# Visual Analysis of Multi-Omics Data

**DOI:** 10.1101/2024.04.23.590648

**Authors:** Austin Swart, Ron Caspi, Suzanne Paley, Peter D. Karp

## Abstract

We present a tool for multi-omics data analysis that enables simultaneous visualization of up to four types of omics data on organism-scale metabolic network diagrams. The tool’s interactive web-based metabolic charts depict the metabolic reactions, pathways, and metabolites of a single organism as described in a metabolic pathway database for that organism; the charts are constructed using automated graphical layout algorithms.

The multi-omics visualization facility paints each individual omics dataset onto a different “visual channel” of the metabolic-network diagram. For example, a transcriptomics dataset might be displayed by coloring the reaction arrows within the metabolic chart, while a companion proteomics dataset is displayed as reaction arrow thicknesses, and a complementary metabolomics dataset is displayed as metabolite node colors. Once the network diagrams are painted with omics data, semantic zooming provides more details within the diagram as the user zooms in. Datasets containing multiple time points can be displayed in an animated fashion. The tool will also graph data values for individual reactions or metabolites designated by the user. The user can interactively adjust the mapping from data value ranges to the displayed colors and thicknesses to provide more informative diagrams.

## Supplemental File 1 for "Visual Analysis of Multi-Omics Data"

```
#   This A. baylyi multi-omics dataset was derived from supplemental files from PMID 25374488 --
# see Methods.
#   This file is a single time-point multi-omics dataset containing
# metabolomics, transcriptomics, and gene essentiality data.

$Table=Table1
$Column=13
$Type=Compound
$Target=Node-Color
$Counts=Relative
$DataValueUse=0
$DatasetLabel=Metabolite Fold Changes, quinate vs succinate

$Table=Table2
$Column=10
$Type=Gene
$Target=Edge-Color
$Counts=Relative
$DataValueUse=0
$DatasetLabel= Expression Fold Changes, quinate vs succinate

$Table=Table3
$Column=4
$Type=Gene
$Target=Edge-Thickness
$Counts=Absolute
$DatasetLabel= Essentiality for growth on quinate


$Table=Table1
$identification	id	detected mass 	MzCORR	RT (min)	ppm deviation	identification	ESI mode	status of putatively annotated ions	Chebi	Predicted by the model	Fold	pvalue	Log2Fold
propionic acid$Chebi:30768	M73T260	73.03002	74.03730	4.3	7.0	propionic acid	-	"a,b"	30768	yes	1.55	9.80E-04	0.627932375
pyruvic acid$Chebi:32816	M87T247	87.00930	88.01658	4.1	6.1	pyruvic acid	-	"a,b"	32816	yes	0.45	9.61E-07	-1.138091265
lactic acid$Chebi:24996	M89T299	89.02493	90.03221	5.0	5.7	lactic acid	-	"a,b,c,d"	24996	yes	1.45	2.07E-01	0.537573723
alanine$Chebi:16449	M90T682	90.05488	89.04760	11.4	0.6	alanine	+	"a,b"	16449	yes	1.18	4.78E-02	0.234465977
malonic acid$Chebi:30794	M103T756	103.00414	104.01142	12.6	4.4	malonic acid	-	"a,b,c,d"	30794	yes	17.46	1.99E-06	4.12593876
GABA$Chebi:16865	M104T733	104.07047	103.0631941	12.2	1.3	GABA	+	"a,b,c,d"	16865	no	0.72	3.69E-08	-0.482058795
glyceric acid$Chebi:33871	M105T451	105.01978	106.02706	7.5	5.4	glyceric acid	-	"a,b,c,d"	33871	yes	5.25	2.22E-06	2.39102106
serine$Chebi:17822	M106T725	106.04972	105.04244	12.1	1.6	serine	+	"a,b,c,d"	17822	yes	0.66	1.69E-02	-0.595838674
aminophenol$Chebi:28829	M110T222	110.05992	109.05264	3.7	1.1	aminophenol	+	"a,b"	28829		5.94	2.66E-08	2.570444681
cytosine$Chebi:16040	M112T459	112.05043	111.04315	7.6	1.2	cytosine	+	"a,b,c,d"	16040	yes	1.71	1.13E-04	0.773203579
fumaric acid$Chebi:18012	M115T786	115.00412	116.01140	13.1	3.6	fumaric acid	-	"a,b,c,d"	18012	yes	1.51	1.17E-02	0.593593624
3-methyl-2-oxobutanoic acid$Chebi:16530	M115T182	115.04053	116.04781	3.0	4.0	3-methyl-2-oxobutanoic acid	-	"a,b,c,d"	16530	yes	1.14	3.20E-01	0.189994992
proline$Chebi:26271	M116T559_2	116.07034	115.0630559	9.3	2.6	proline	+	"a,b,c,d"	26271	yes	2.37	1.47E-16	1.242500337
succinic acid$Chebi:15741	M117T736_2	117.01965	118.02693	12.3	3.1	succinic acid	-	"a,b,c,d"	15741	yes	0.07	2.68E-08	-3.768567807
valine$Chebi:27266	M118T525	118.08605	117.07877	8.7	1.3	valine	+	"a,b,c,d"	27266	yes	1.65	4.80E-10	0.722750041
betaine$Chebi:17750	M118T461	118.08609	117.078811	7.7	1.3	betaine	+	"a,b,c,d"	17750	yes	1.36	8.12E-02	0.439033547
threonine$Chebi:26986	M120T630	120.06535	119.05807	10.5	1.0	threonine	+	"a,b,c,d"	26986	yes	1.15	1.48E-01	0.195758849
homoserine$Chebi:30653	M120T693_2	120.06535	119.05807	11.6	1.0	homoserine	+	"a,b,c,d"	30653	yes	1.07	2.92E-01	0.095431531
nicotinamide$Chebi:17154	M123T244	123.05513	122.04785	4.1	1.5	nicotinamide	+	"a,b,c,d"	17154	yes	0.87	4.49E-01	-0.207750457
mono-methyl hydrogen succinic acid$Chebi:	M131T202	131.03547	132.04275	3.4	3.7	mono-methyl hydrogen succinic acid	-	"a,b,c,d"		no	0.80	2.95E-01	-0.318614243
isoleucine$Chebi:24898	M132T460	132.10168	131.09440	7.7	1.6	isoleucine	+	"a,b,c,d"	24898	yes	1.10	3.22E-01	0.139990468
leucine$Chebi:25017	M132T434	132.10169	131.09441	7.2	1.6	leucine	+	"a,b,c,d"	25017	yes	1.23	2.60E-02	0.302399534
malic acid$Chebi:6650	M133T788_2	133.01468	134.02196	13.1	3.4	malic acid	-	"a,b,c,d"	6650	yes	2.05	8.12E-04	1.033477839
ornithine$Chebi:18257	M133T1167	133.09696	132.0896801	19.5	1.2	ornithine	+	"a,b,c,d"	18257	yes	0.90	5.42E-01	-0.15927163
aspartic acid$Chebi:22660	M134T697	134.04456	133.03728	11.6	1.7	aspartic acid	+	"a,b,c,d"	22660	yes	0.66	8.75E-04	-0.603210612
adenine$Chebi:16708	M134T364	134.04773	135.05501	6.1	3.6	adenine	-	"a,b,c,d"	16708	yes	0.04	2.99E-04	-4.748455369
aminobenzoic acid$Chebi:22495	M136T380	136.04087	137.04815	6.3	3.7	aminobenzoic acid	-	"a,b"	22495		4.46	1.26E-03	2.155811604
hypoxanthine$Chebi:17368	M137T396	137.04560	136.03832	6.6	1.4	hypoxanthine	+	"a,b,c,d"	17368	yes	1.06	6.52E-01	0.081438455
anthranilate$Chebi:30754	M138T227	138.05477	137.0474859	3.8	1.1	anthranilate	+	"a,b,c,d"	30754	yes	21.10	8.58E-08	4.399389176
trigonelline$Chebi:18123	M138T496	138.05477	137.0474904	8.3	1.1	trigonelline	+	"a,b,c,d"	18123	no	0.26	3.05E-02	-1.948117189
" cis,cis-muconate$Chebi:16508"	M141T242	141.01974	142.02702	4.0	2.9	" cis,cis-muconate"	-	"a,c"	16508	yes	25.22	2.72E-05	4.656343241
2-oxoglutarate$Chebi:30915	M145T749_1	145.01464	146.02192	12.5	2.4	2-oxoglutarate	-	"a,b,c,d"	30915	yes	1.55	9.13E-03	0.635075682
acetylserine$Chebi:17981	M146T382	146.04636	147.05364	6.4	3.3	acetylserine	-	"a,b,c,d"	17981	yes	3.50	1.17E-04	1.806288036
mevalonic acid$Chebi:25351	M147T304	147.06671	148.07399	5.1	2.9	mevalonic acid	-	"a,b"	25351	no	25.91	4.54E-06	4.695612019
glutamine$Chebi:28300	M147T693	147.07618	146.0689009	11.5	2.2	glutamine	+	"a,b,c,d"	28300	yes	2.71	5.78E-02	1.439105572
lysine$Chebi:	M147T1315	147.11256	146.10528	21.9	1.4	lysine	+	"a,b,c,d"		yes	0.94	7.56E-01	-0.084206225
glutamic acid$Chebi:14321	M148T670_2	148.06006	147.05278	11.2	2.9	glutamic acid	+	"a,b,c,d"	14321	yes	1.09	5.18E-02	0.128412639
methionine$Chebi:16811	M150T462	150.05808	149.05080	7.7	1.5	methionine	+	"a,b,c,d"	16811	yes	0.91	4.07E-01	-0.140748661
xanthine$Chebi:15318	M151T459	151.02668	152.03396	7.7	3.5	xanthine	-	"a,b"	15318	yes	1.31	2.58E-01	0.385255523
protocatechuate$Chebi:36062	M153T588_2	153.01957	154.02685	9.8	1.8	protocathechuate	-	"a,b,c,d"	36062	yes	8124.08	3.13E-07	12.98798853
orotic acid$Chebi:16742	M155T351	155.01031	156.01759	5.9	1.1	orotic acid	-	"a,b,c,d"	16742	yes	3.37	2.30E-07	1.75305459
3-oxoadipic acid$Chebi:37440	M159T1015	159.03025	160.03753	16.9	2.0	3-oxoadipic acid	-	"a,b,c,d"	37440	yes	630.73	9.93E-04	9.300884672
 3-hydroxy-3-methylglutaric acid$Chebi:16831	M161T725	161.04586	162.05314	12.1	1.9	 3-hydroxy-3-methylglutaric acid	-	"a,b,c,d"	16831	no	163.86	4.35E-05	7.356310163
D-Ala-D-Ala$Chebi:16576	M161T339	161.09182	160.08454	5.6	1.6	D-Ala-D-Ala	+	"a,b,c,d"	16576	yes	1.08	2.81E-01	0.10730075
phenylpyruvic acid$Chebi:18005	M163T170	163.04048	164.04776	2.8	2.5	phenylpyruvic acid	-	"a,b,c,d"	18005	yes	5.52	3.23E-04	2.464661689
methylxantine$Chebi:25348	M165T167	165.04129	166.04857	2.8	3.1	methylxantine	-	"a,b,c,d"	25348	no	0.21	3.35E-06	-2.254209271
quinolinic acid$Chebi:16675	M166T771	166.01495	167.02223	12.9	2.2	quinolinic acid	-	"a,b,c,d"	16675	yes	19.12	5.98E-04	4.257055912
phenylalanine$Chebi:28044	M166T375_2	166.08601	165.07873	6.2	1.5	phenylalanine	+	"a,b,c,d"	28044	yes	3.53	3.86E-12	1.818138058
phosphoenolpyruvate$Chebi:44897	M167T937	166.97551	167.98279	15.6	2.4	phosphoenolpyruvate	-	"a,b,c,d"	44897	yes	1.29	6.43E-05	0.367445636
dihydroxyacetone phosphate$Chebi:16108	M169T751	168.99111	169.99839	12.5	2.1	dihydroxyacetone phosphate	-	"a,b,c,d"	16108	yes	0.52	2.25E-06	-0.950385139
glycerol-3-phosphate$Chebi:15978	M171T735	171.00672	172.01400	12.3	1.9	glycerol-3-phosphate	-	"a,b,c,d"	15978	yes	13.59	2.36E-05	3.764347625
3-dehydroshikimic acid$Chebi:30918	M171T510	171.03029	172.03757	8.5	2.3	3-dehydroshikimic acid	-	"a,b,c,d"	30918	yes	10.73	2.57E-06	3.423859456
n-capric acid$Chebi:30813	M171T145	171.13945	172.14673	2.4	2.3	n-capric acid	-	"a,b,c,d"	30813	yes	0.73	7.62E-02	-0.458828186
cis-aconitic acid$Chebi:32805	M173T925	173.00960	174.01688	15.4	2.5	cis-aconitic acid	-	"a,b,c,d"	32805	yes	4.83	1.26E-04	2.271449917
N-acetylaspartic acid$Chebi:21547	M174T699	174.04120	175.04848	11.6	2.3	N-acetylaspartic acid	-	"a,b,c,d"	21547	no	2.38	1.78E-04	1.249248305
acetylornithine$Chebi:16543	M175T728	175.10742	174.10014	12.1	1.7	acetylornithine	+	"a,b,c,d"	16543	yes	0.88	3.76E-01	-0.17727078
arginine$Chebi:29016	M175T1380	175.11862	174.11134	23.0	2.0	arginine	+	"a,b,c,d"	29016	yes	0.98	9.13E-01	-0.032220131
N-formyl-L-methionine$Chebi:16552	M176T202	176.03910	177.04638	3.4	2.3	N-formyl-L-methionine	-	"a,b,c,d"	16552	no	0.87	3.78E-01	-0.194621173
citrulline$Chebi:18211	M176T751	176.10269	175.09541	12.5	1.6	citrulline	+	"a,b,c,d"	18211	yes	1.66	4.94E-04	0.735389545
Cys-Gly$Chebi:4047	M177T641	177.03440	178.04168	10.7	2.6	Cys-Gly	-	"a,b,c,d"	4047		0.09	1.41E-05	-3.425658119
Thr Gly$Chebi:	M177T497	177.08667	176.07939	8.3	1.8	Thr Gly	+	"a,c"			2.67	4.63E-12	1.417392758
beta-tyrosine$Chebi:16939	M180T580	180.06707	181.07435	9.7	2.5	beta-tyrosine	-	"a,b"	16939	no	Ðinf	1.96E-04	
tyrosine$Chebi:17895	M182T563	182.08075	181.07347	9.4	2.3	tyrosine	+	"a,b,c,d"	17895	yes	6.98	7.37E-11	2.803845967
3-phospho-D-glyceric acid $Chebi:17050	M185T878	184.98613	185.99341	14.6	2.5	3-phospho-D-glyceric acid 	-	"a,b,c,d"	17050	yes	0.72	2.78E-03	-0.468662883
"3-carboxy-cis,cis-muconic acid$Chebi:15749"	M185T682	185.00959	186.01687	11.37	5.5	"3-carboxy-cis,cis-muconic acid"	-	"a,c"	15749	yes	33.88	3.90E-07	5.082303006
O-phospho-L-serine$Chebi:37712	M186T825	186.01585	185.00857	13.8	1.9	phosphoserine	+	"a,b,c,d"	37712	yes	1.38	2.98E-05	0.464265335
N-acetyl-glutamic acid$Chebi:17533	M188T663_1	188.05686	189.06414	11.0	2.2	N-acetyl-glutamic acid	-	"a,b,c,d"	17533	yes	1.55	5.67E-05	0.634537153
3-dehydroquinic acid$Chebi:17947	M189T512	189.04083	190.04811	8.5	2.0	3-dehydroquinic acid	-	"a,b,c,d"	17947	yes	64.17	2.54E-03	6.003739153
citric acid$Chebi:30769	M191T976	191.02010	192.02738	16.3	2.0	citric acid	-	"a,b,c,d"	30769	yes	2.22	4.12E-04	1.153545567
quinic acid$Chebi:17521	M191T527	191.05650	192.06378	8.8	2.0	quinic acid	-	"a,b,c,d"	17521	yes	177.64	1.78E-07	7.472850973
Ala Ile or Ala Leu $Chebi:	M203T183	203.13840	202.13112	3.1	3.0	Ala Ile or Ala Leu 	+	"a,c"			2.22	4.83E-03	1.150676365
tryptophan$Chebi:27897	M205T490	205.09653	204.08925	8.2	3.2	tryptophan	+	"a,b,c,d"	27897	yes	1.81	2.45E-02	0.85559688
 desthiobiotin$Chebi:16691	M215T198	215.13827	214.13099	3.3	3.5	 desthiobiotin	+	"a,b,c,d"	16691	yes	1.37	4.34E-03	0.452150229
hydroxydodecanoic acid$Chebi:39567	M215T142	215.16557	216.17285	2.4	1.4	hydroxydodecanoic acid	-	"a,b"	39567	no	3.57	2.33E-02	1.834356709
Thr Pro$Chebi:	M217T352	217.11752	216.11024	5.9	3.5	Thr Pro	+	"a,c"			1.31	4.92E-02	0.388891437
pantothenic acid$Chebi:7916	M218T262	218.10357	219.11085	4.4	0.8	pantothenic acid	-	"a,b,c,d"	7916	yes	2.55	7.56E-03	1.348785555
O-succinyl-L-homoserine$Chebi:16160	M220T583	220.08079	219.07351	9.7	3.5	O-succinyl-L-homoserine	+	"a,b,c,d"	16160	yes	3.61	1.21E-07	1.851244344
chorismate$Chebi:17333	M225T718	225.04083	226.04811	12.0	1.6	chorismate	-	"a,b,c,d"	17333	yes	4.73	1.18E-04	2.242454404
D-ribose-1-phosphate$Chebi:17797	M229T770	229.01226	230.01954	12.8	1.7	D-ribose-1-phosphate	-	"a,b,c,d"	17797	yes	0.89	6.38E-01	-0.162962264
Leu-Pro ou Pro-Leu$Chebi:73580	M229T194	229.15395	228.14667	3.2	3.1	Leu-Pro ou Pro-Leu	+	"a,b,c,d"	73580	yes	1.39	8.30E-03	0.470376804
cytidine$Chebi:17562	M244T509	244.09201	243.08473	8.5	3.2	cytidine	+	"a,b"	17562	yes	4.84	5.35E-04	2.27368222
glucose-6-phosphate$Chebi:14314	M259T872	259.02308	260.03036	14.5	2.5	glucose-6-phosphate	-	"a,b,c,d"	14314	yes	1.69	3.82E-04	0.758560016
fructose-6-phosphate$Chebi:15946	M259T808	259.02319	260.03047	13.5	2.9	fructose-6-phosphate	-	"a,b,c,d"	15946	yes	1.14	3.40E-01	0.192835751
adenosine$Chebi:16335	M268T331	268.10324	267.09596	5.5	2.0	adenosine	+	"a,b,c,d"	16335	yes	0.13	9.65E-04	-2.950873681
Glu-Glu$Chebi:	M277T852	277.10232	276.09504	14.2	2.5	Glu-Glu	+	"a,c"			0.03	6.65E-03	-4.946059283
argininosuccinic acid$Chebi:15682	M291T834	291.12911	290.12183	13.9	2.8	argininosuccinic acid	+	"a,b,c,d"	15682	yes	1.22	1.70E-02	0.289228394
methylthioadenosine$Chebi:17509	M298T233	298.09571	297.08843	3.9	3.8	methylthioadenosine	+	"a,b,c,d"	17509	no	2.01	1.79E-02	1.005992055
UMP$Chebi:16695	M323T748	323.03012	324.03740	12.5	4.7	UMP	-	"a,b,c,d"	16695	yes	98.63	9.82E-04	6.624025932
CMP$Chebi:17361	M324T774	324.05848	323.05120	12.9	2.0	CMP	+	"a,b,c,d"	17361	yes	2.28	4.83E-03	1.186195571
cyclic AMP$Chebi:63391	M328T284	328.04622	329.05350	4.7	3.0	cyclic AMP	-	"a,b,c,d"	63391	yes	74.49	3.50E-04	6.219038592
AMP$Chebi:16027	M348T631	348.06945	347.06217	10.5	2.7	AMP	+	"a,b,c,d"	16027	yes	3.59	8.24E-04	1.844527075
IMP$Chebi:17202	M349T755	349.05373	348.04645	12.6	2.0	IMP	+	"a,b,c,d"	17202	yes	5.12	1.09E-05	2.357288042
GMP$Chebi:17345	M364T835	364.06449	363.05721	13.9	2.2	GMP	+	"a,b,c,d"	17345	yes	2.41	1.64E-02	1.267257367
SAM$Chebi:15414	M399T823	399.14375	398.13647	13.7	0.2	SAM	+	"a,b,c,d"	15414	yes	1.19	2.03E-01	0.253660534
UDP$Chebi:17659	M403T868	402.99729	404.00457	14.5	5.9	UDP	-	"a,b,c,d"	17659	yes	3.10	2.36E-03	1.632212818
CDP$Chebi:17239	M404T883	404.02455	403.01727	14.7	2.2	CDP	+	"a,b,c,d"	17239	yes	2.45	2.50E-03	1.294619173
ADP$Chebi:16761	M428T758	428.03601	427.02873	12.6	1.6	ADP	+	"a,b,c,d"	16761	yes	1.62	1.84E-04	0.69695438
GDP$Chebi:17552	M444T942	444.03056	443.02328	15.7	2.4	GDP	+	"a,b,c,d"	17552	yes	3.26	4.32E-04	1.705769792
CTP$Chebi:17677	M484T981	483.99076	482.98348	16.4	2.1	CTP	+	"a,b,c,d"	17677	yes	1.16	4.42E-01	0.218985761
ATP$Chebi:15422	M508T864	508.00193	506.99465	14.4	2.1	ATP	+	"a,b,c,d"	15422	yes	0.75	2.50E-02	-0.412742295
GTP$Chebi:15996	M524T1035	523.99690	522.98962	17.2	2.0	GTP	+	"a,b,c,d"	15996	yes	1.75	4.41E-04	0.805777606
NAD+$Chebi:15846	M664T667	664.11347		11.1	4.4	NAD+	+	"a,b,c,d"	15846	yes	1.17	9.30E-02	0.226052303
NADP+$Chebi:18009	M744T872	744.08024		14.5	3.3	NADP+	+	"a,b,c,d"	18009	yes	1.09	4.06E-01	0.124876564
coA$Chebi:15346	M768T684	768.11962	767.11234	11.4	3.7	coA	+	"a,b,c,d"	15346	yes	Ðinf	2.41E-04	
FAD$Chebi:16238	M786T494	786.16124	785.15396	8.2	4.0	FAD	+	"a,b,c,d"	16238	yes	1.09	6.32E-01	0.125994526

$Table=Table2
$Label	 Name	 Product	 Begin	 End	 Length	MA quinate 20mM/MA succinate 20mM (B/A)baseMean	baseMeanA	baseMeanB	foldChange	log2FoldChange	pval	padj		
ACIAD1704	 pcaI	 3-oxoadipate CoA-transferase subunit A (Beta- ketoadipate:succinyl-CoA transferase subunit A)	1709228	1709914	687	988	2.77	1974	712	9.48	4.31E-131	1.10E-128		
ACIAD1705	 pcaJ	 3-oxoadipate CoA-transferase subunit B (Beta- ketoadipate:succinyl-CoA transferase subunit B)	1709925	1710578	654	279	1.23	556	452	8.82	1.27E-77	2.62E-75		
ACIAD1706	 pcaF	 beta-ketoadipyl CoA thiolase	1710591	1711796	1206	889	4	1773	443	8.79	1.30E-127	3.06E-125		
ACIAD1707	 pcaB	" 3-carboxy-cis,cis-muconate cycloisomerase (3-carboxymuconate lactonizing enzyme) (CMLE)"	1711808	1713163	1356	1.03E+05	507	2.05E+05	404	8.66	9.50E-237	3.14E-233		
ACIAD1710	 pcaC	 gamma-carboxymuconolactone decarboxylase (CMD)	1715372	1715776	405	4121	24	8219	346	8.44	5.81E-170	1.60E-167		
ACIAD1711	 pcaH	" protocatechuate 3,4-dioxygenase beta chain (3,4-PCD)"	1715798	1716523	726	6343	53	1.26E+04	237	7.89	1.77E-183	5.31E-181		
ACIAD1712	 pcaG	" protocatechuate 3,4-dioxygenase alpha chain (3,4-PCD)"	1716541	1717170	630	2.36E+04	203	4.69E+04	231	7.85	2.26E-222	1.07E-219		
ACIAD1709	 pcaK	 4-hydroxybenzoate transporter (MFS superfamily)	1713983	1715356	1374	8171	71	1.63E+04	228	7.83	1.93E-191	7.10E-189		
ACIAD1713	 quiB	 catabolic 3-dehydroquinate dehydratase (3- dehydroquinase)	1717288	1718112	825	6.54E+04	989	1.30E+05	131	7.04	1.14E-234	9.39E-232		
ACIAD1714	 quiC	 3-dehydroshikimate dehydratase (DHS dehydratase) (DHSase)	1718132	1719592	1461	1.55E+05	2566	3.08E+05	120	6.91	2.10E-236	3.46E-233		
ACIAD1708	 pcaD	 3-oxoadipate enol-lactonase I (Enol-lactone hydrolase I) (Beta-ketoadipate enol-lactone hydrolase I)	1713160	1713960	801	6594	111	1.31E+04	117	6.87	1.29E-184	4.27E-182		
ACIAD1715	 quiX	 porin	1719660	1720979	1320	1.48E+04	479	2.91E+04	61	5.93	2.54E-209	1.05E-206		
ACIAD0349	 -	 conserved hypothetical protein; putative fusaric acid resistance protein	342115	344214	2100	2.75E+04	1553	5.35E+04	34	5.11	1.17E-225	6.46E-223		
ACIAD0983	 vanP	 putative porin for vanillate trafficking	969761	971044	1284	5.58E+04	3585	1.08E+05	30	4.91	3.41E-235	3.76E-232		
ACIAD1719	 pobA	 p-hydroxybenzoate hydroxylase (4-hydroxybenzoate 3- monooxygenase)	1725951	1727165	1215	639	43	1235	29	4.84	1.03E-115	2.28E-113		
ACIAD0982	 vanK	 vanillate transporter (MFS superfamily)	968383	969729	1347	2.65E+05	1.81E+04	5.12E+05	28	4.82	2.96E-233	1.96E-230		
ACIAD1427	 -	 putative fatty acid and hydrocarbon transporter (SalD)	1422922	1424088	1167	50	4.93	96	19	4.28	3.60E-26	2.70E-24		
ACIAD1429	 areB	 aryl-alcohol dehydrogenase	1425343	1426458	1116	390	42	738	17	4.12	2.71E-57	4.48E-55		
ACIAD1716	 quiA	 quinate/shikimate dehydrogenase [Pyrroloquinoline-quinone] (NAD(P)-independent quinate dehydrogenase)	1721187	1723583	2397	2.11E+04	2295	3.99E+04	17	4.12	6.31E-56	9.93E-54		
ACIAD1430	 areC	 benzaldehyde dehydrogenase II	1426486	1428006	1521	308	41	575	14	3.79	5.54E-39	5.54E-37		
ACIAD1702	 pcaU	 regulatory protein for pca operon (activator)	1708109	1708945	837	1231	172	2289	13	3.73	8.00E-66	1.55E-63		
ACIAD0351	 -	 conserved hypothetical protein; putative fusaric acid resistance protein FusE	344445	345461	1017	1674	246	3102	13	3.66	3.11E-65	5.71E-63		
ACIADrnpBRNA	 rnpB	 RNA component of the ribonuclease P	2831879	2832237	359	1107	186	2027	11	3.44	1.84E-47	2.53E-45		
ACIAD0350	 -	 conserved hypothetical protein; putative membrane protein	344198	344410	213	357	63	650	10	3.36	2.55E-44	3.24E-42		
ACIAD3048	 -	 putative transporter	2976484	2977746	1263	262	58	466	8.07	3.01	5.10E-49	7.32E-47		
ACIAD0970	 -	" putative iron transport protein (ABC superfamily, membrane)"	957037	958053	1017	1278	289	2267	7.85	2.97	5.33E-41	5.87E-39		
ACIAD1813	 -	 conserved hypothetical protein; putative signal peptide	1818955	1819884	930	123	28	217	7.84	2.97	1.00E-21	4.87E-20		
ACIAD3468	 -	 conserved hypothetical protein	3394100	3394867	768	518	118	917	7.78	2.96	3.80E-58	6.60E-56		
ACIAD3589	 -	" putative amino acid transport protein (ABC superfamily, membrane) (gluP)"	3507882	3508550	669	2.61	0.62	4.6	7.47	2.9	2.56E-02	5.31E-02		
ACIAD2838	 groEL	" chaperone Hsp60, peptide-dependent ATPase, heat shock protein"	2775302	2776936	1635	1.01E+05	2.39E+04	1.78E+05	7.45	2.9	9.72E-32	8.45E-30		
ACIAD0347	 -	 putative transcriptional regulator	340879	341667	789	898	218	1577	7.22	2.85	6.42E-33	6.06E-31		
ACIAD0642	 trpA	 tryptophan synthase alpha chain	630720	631523	804	4800	1359	8241	6.06	2.6	1.20E-46	1.59E-44		
ACIAD2420	 -	 conserved hypothetical protein; putative monooxygenase	2384206	2385228	1023	233	68	399	5.88	2.56	1.00E-20	4.48E-19		
ACIAD2146	 -	 conserved hypothetical protein; putative membrane protein	2129384	2129788	405	1.57	0.46	2.68	5.78	2.53	0.11	0.18		
ACIAD0625	 -	 conserved hypothetical protein; putative signal peptide	613979	614296	318	26	7.56	44	5.78	2.53	1.76E-07	1.41E-06		
ACIAD3619	 dapB	 4-hydroxy-tetrahydrodipicolinate reductase	3530801	3531622	822	644	193	1095	5.67	2.5	8.76E-40	9.04E-38		
ACIAD1449	 catJ	 3-oxoadipate CoA-transferase subunit B (Beta-ketoadipate:succinyl-CoA transferase subunit B)	1446922	1447575	654	5.64	1.69	9.58	5.66	2.5	3.98E-03	1.06E-02		
ACIAD1579	 -	 putative ferredoxin (electron transport iron-sulfur protein)	1571127	1571441	315	66	20	113	5.54	2.47	1.18E-12	2.00E-11		
ACIAD1018	 acoB	 Acetoin dehydrogenase E1 component beta-subunit	1009104	1010123	1020	78	24	132	5.51	2.46	2.27E-14	4.72E-13		
ACIAD3206	 rpsN	 30S ribosomal protein S14	3128403	3128708	306	8794	2734	1.49E+04	5.43	2.44	2.86E-26	2.19E-24		
ACIAD0062	 nadC	 nicotinate-nucleotide pyrophosphorylase (quinolinate phosphoribosyltransferase)	59258	60127	870	259	81	438	5.4	2.43	6.55E-19	2.52E-17		
ACIAD0407	 hslO	 heat shock protein Hsp33	408145	409032	888	2571	815	4326	5.31	2.41	6.76E-43	7.70E-41		
ACIAD0825	 mreB	 rod shape-determining protein	814549	815589	1041	4982	1592	8373	5.26	2.4	2.05E-22	1.15E-20		
ACIAD1014	 -	 putative transcriptional regulator; putative regulator of acetoin metabolisme	1005416	1006531	1116	1250	402	2098	5.22	2.38	1.89E-40	2.02E-38		
ACIAD1442	 catA	" catechol 1,2-dioxygenase"	1439848	1440783	936	546	176	916	5.21	2.38	8.20E-51	1.23E-48		
ACIAD3046	 rplT	" 50S ribosomal protein L20, also posttranslational autoregulator"	2975691	2976050	360	9942	3235	1.66E+04	5.15	2.36	3.80E-44	4.65E-42		
ACIAD1477	 -	 conserved hypothetical protein; putative TonB-related protein	1475520	1476311	792	14	4.63	24	5.13	2.36	5.74E-05	2.55E-04		
ACIAD3525	 pyrE	 orotate phosphoribosyltransferase	3453068	3453781	714	315	103	527	5.11	2.35	2.67E-19	1.06E-17		
ACIAD2504	 pqqB	 coenzyme PQQ synthesis protein B (Coenzyme PQQ synthesis protein V)	2460231	2461145	915	125	41	209	5.1	2.35	1.04E-17	3.46E-16		
ACIAD1577	 -	 putative aldehyde dehydrogenase	1568499	1569962	1464	154	51	257	5.06	2.34	3.95E-16	1.06E-14		
ACIAD0405	 -	 conserved hypothetical protein	406666	406989	324	518	173	862	4.99	2.32	1.90E-20	8.27E-19		
ACIAD3193	 rplQ	 50S ribosomal protein L17	3121527	3121904	378	9979	3376	1.66E+04	4.91	2.3	9.91E-44	1.17E-41		
ACIAD3313	 rpsP	 30S ribosomal protein S16	3218930	3219187	258	5557	1882	9233	4.91	2.29	3.88E-37	3.77E-35		
ACIAD2759	 -	 putative transcriptional regulator (GntR family)	2698248	2698994	747	580	197	963	4.88	2.29	4.31E-24	3.03E-22		
ACIAD3213	 rpsC	 30S ribosomal protein S3	3130927	3131679	753	2.77E+04	9478	4.59E+04	4.85	2.28	1.21E-27	9.78E-26		
ACIAD2925	 rpoD	" sigma D (sigma 70) factor of RNA polymerase , major sigma factor during exponential growth"	2854534	2856423	1890	3.61E+04	1.25E+04	5.98E+04	4.79	2.26	4.92E-21	2.26E-19		
ACIAD3216	 rplB	 50S ribosomal protein L2	3132311	3133135	825	2.76E+04	9589	4.56E+04	4.76	2.25	1.97E-27	1.55E-25		
ACIAD3038	 rho	 transcription termination factor	2967985	2969253	1269	1.68E+04	5840	2.77E+04	4.75	2.25	3.47E-22	1.82E-20		
ACIAD0861	 -	 putative ribosomal large subunit pseudouridine synthase B (Pseudouridylate synthase) (Uracil hydrolyase)	848321	849262	942	1010	353	1667	4.73	2.24	7.69E-22	3.85E-20		
ACIAD3196	 rpsK	 30S ribosomal protein S11	3123585	3123971	387	7857	2765	1.29E+04	4.68	2.23	3.23E-23	2.13E-21		
ACIAD0299	 tufB	" protein chain elongation factor EF-Tu, possible GTP-binding factor (duplicate of tufA)"	297344	298534	1191	1.19E+04	4187	1.95E+04	4.66	2.22	1.40E-32	1.28E-30		
ACIAD2876	 sucA	 2-oxoglutarate decarboxylase E1 component of the 2-oxoglutarate dehydrogenase complex	2817487	2820327	2841	4.41E+04	1.59E+04	7.24E+04	4.57	2.19	4.75E-18	1.69E-16		
ACIAD3394	 -	 conserved hypothetical protein	3309014	3309397	384	1932	695	3169	4.56	2.19	4.86E-23	3.15E-21		
ACIAD3205	 rpsH	 30S ribosomal protein S8	3127995	3128390	396	7707	2776	1.26E+04	4.55	2.19	8.98E-24	6.18E-22		
ACIAD3042	 pheS	" phenylalanyl-tRNA synthetase, alpha-subunit"	2972798	2973790	993	610	220	1000	4.55	2.19	1.42E-21	6.80E-20		
ACIAD2315	 -	 putative poly(R)-hydroxyalkanoic acid synthase	2280314	2281417	1104	1876	677	3076	4.54	2.18	1.16E-24	8.31E-23		
ACIAD0263	 thrC	" threonine synthase, pyridoxal-5\'-phosphate-dependent enzyme"	262869	264008	1140	3990	1440	6539	4.54	2.18	1.44E-22	8.33E-21		
ACIAD1443	 -	 conserved hypothetical protein; putative GTP-binding protein	1440793	1442127	1335	121	44	199	4.5	2.17	2.03E-13	3.76E-12		
ACIAD1426	 salE	 salicylate esterase	1422172	1422891	720	271	99	443	4.47	2.16	5.49E-18	1.91E-16		
ACIAD1428	 areA	 esterase for aryl ester catabolic pathway	1424279	1425259	981	468	172	765	4.46	2.16	2.04E-22	1.15E-20		
ACIAD3219	 rplC	 50S ribosomal protein L3	3134078	3134716	639	8756	3218	1.43E+04	4.44	2.15	4.88E-21	2.26E-19		
ACIAD1691	 dcaC	 oxidoreductase; putative ketoacyl-CoA reductase	1696130	1696894	765	42	15	68	4.44	2.15	7.46E-08	6.38E-07		
ACIAD0711	 -	 conserved hypothetical protein; putative signal peptide	699106	699870	765	1648	609	2688	4.42	2.14	8.62E-28	7.12E-26		
ACIAD2443	 prmA	 methylation of 50S ribosomal subunit protein L11 (ribosomal protein L11 methyltransferase)	2408200	2409111	912	383	142	625	4.42	2.14	7.91E-28	6.70E-26		
ACIAD3214	 rplV	 50S ribosomal protein L22	3131681	3132013	333	1.25E+04	4629	2.04E+04	4.41	2.14	2.41E-18	8.83E-17		
ACIAD0979	 vanB	 vanillate O-demethylase oxidoreductase (Vanillate degradation ferredoxin-like protein)	965539	966495	957	202	75	328	4.37	2.13	2.76E-16	7.66E-15		
ACIAD1453	 -	 putative transcriptional regulator	1451276	1451692	417	39	14	63	4.36	2.13	1.03E-07	8.59E-07		
ACIAD2078	 purT	 phosphoribosylglycinamide formyltransferase 2	2058547	2059761	1215	2453	917	3989	4.35	2.12	1.60E-18	5.95E-17		
ACIAD0884	 fusA	" protein chain elongation factor EF-G, GTP-binding"	866071	868209	2139	1.07E+05	4.00E+04	1.73E+05	4.34	2.12	3.89E-16	1.05E-14		
ACIAD3203	 rplR	 50S ribosomal protein L18	3127083	3127433	351	1.90E+04	7110	3.08E+04	4.33	2.12	8.10E-20	3.34E-18		
ACIAD1450	 catF	 beta-ketoadipyl CoA thiolase	1447588	1448793	1206	25	9.41	41	4.32	2.11	1.13E-05	6.21E-05		
ACIAD0540	 pta	 phosphate acetyltransferase	527524	529686	2163	1478	558	2397	4.3	2.1	2.82E-18	1.01E-16		
ACIAD1571	 caiD	 carnitinyl-CoA dehydratase (Crotonobetainyl-CoA hydratase)	1562518	1563300	783	48	18	78	4.27	2.1	3.28E-08	2.94E-07		
ACIAD0307	 rpoB	 DNA-directed RNA polymerase beta chain (Transcriptase beta chain) (RNA polymerase beta subunit)	302457	306545	4089	5.38E+04	2.04E+04	8.71E+04	4.26	2.09	2.50E-25	1.83E-23		
ACIAD3654	 dnaK	 chaperone Hsp70 in DNA biosynthesis/cell division	3570842	3572785	1944	9.24E+04	3.52E+04	1.50E+05	4.25	2.09	3.19E-16	8.78E-15		
ACIAD1437	 benB	" benzoate 1,2-dioxygenase beta subunit"	1435605	1436114	510	11	4.16	18	4.23	2.08	1.09E-03	3.39E-03		
ACIAD0885	 tufA	 protein chain elongation factor EF-Tu (duplicate of tufB)	868262	869491	1230	3.03E+04	1.16E+04	4.90E+04	4.22	2.08	2.39E-22	1.29E-20		
ACIAD2447	 purH	 bifunctional protein [Includes: phosphoribosylaminoimidazolecarboxamide formyltransferase (AICAR transformylase); IMP cyclohydrolase (Inosinicase) (IMP synthetase) (ATIC)]	2410701	2412275	1575	3.48E+04	1.34E+04	5.63E+04	4.21	2.07	4.17E-21	1.97E-19		
ACIAD2929	 -	 putative alcohol dehydrogenase	2858161	2859345	1185	1425	550	2299	4.18	2.06	2.34E-32	2.08E-30		
ACIAD3455	 uvrA	 excinuclease ABC subunit A	3376566	3379463	2898	1249	483	2014	4.17	2.06	1.90E-20	8.27E-19		
ACIAD3200	 rplO	 50S ribosomal protein L15	3125956	3126396	441	1.56E+04	6061	2.52E+04	4.16	2.06	1.01E-22	5.96E-21		
ACIAD1817	 -	 putative transcriptional regulator (AraC family)	1823583	1824239	657	66	26	106	4.12	2.04	1.26E-08	1.20E-07		
ACIAD2507	 pqqE	 coenzyme PQQ synthesis protein E (Coenzyme PQQ synthesis protein III)	2462156	2463331	1176	345	135	555	4.11	2.04	3.56E-16	9.72E-15		
ACIAD1639	 -	 putative surface protein (partial adhesin)	1635004	1637166	2163	7781	3048	1.25E+04	4.11	2.04	9.22E-23	5.54E-21		
ACIAD3382	 metY	 homocysteine synthase	3293919	3295202	1284	466	183	748	4.09	2.03	3.20E-22	1.70E-20		
ACIAD1830	 -	 putative monooxygenase	1837793	1838863	1071	388	152	623	4.09	2.03	1.56E-16	4.61E-15		
ACIAD0980	 vanA	 vanillate O-demethylase oxygenase subunit (4-hydroxy-3-methoxybenzoate demethylase)	966498	967574	1077	268	106	431	4.08	2.03	2.73E-18	9.91E-17		
ACIAD1187	 idh	 isocitrate dehydrogenase	1184683	1186914	2232	2.88E+04	1.14E+04	4.62E+04	4.05	2.02	2.45E-23	1.65E-21		
ACIAD1737	 accB	 biotin carboxyl carrier protein of acetyl-CoA carboxylase (BCCP)	1745822	1746244	423	961	382	1539	4.03	2.01	6.83E-23	4.26E-21		
ACIAD3390	 -	 putative acetyl-CoA hydrolase/transferase	3304318	3305832	1515	6639	2645	1.06E+04	4.02	2.01	5.83E-16	1.51E-14		
ACIAD2329	 -	 conserved hypothetical protein; putative membrane protein	2292524	2293399	876	1002	400	1603	4.01	2	4.06E-22	2.06E-20		
ACIAD3567	 serB	 phosphoserine phosphatase	3490419	3491639	1221	544	217	870	4.01	2	1.65E-19	6.73E-18		
ACIAD0264	 hom	 homoserine dehydrogenase	264069	265382	1314	2154	862	3447	4	2	2.25E-20	9.63E-19		
ACIAD1689	 dcaF	 beta-ketoadipyl CoA thiolase	1693338	1694543	1206	83	33	133	3.99	1.99	6.20E-10	7.40E-09		
ACIAD3218	 rplD	" 50S ribosomal protein L4, regulates expression of S10 operon"	3133464	3134081	618	4.71E+04	1.89E+04	7.53E+04	3.98	1.99	2.40E-16	6.79E-15		
ACIAD3194	 rpoA	" RNA polymerase, alpha subunit"	3121923	3122930	1008	1.37E+05	5.50E+04	2.18E+05	3.97	1.99	1.25E-16	3.76E-15		
ACIAD0984	 -	 putative hydroxylase involved in salicylate metabolism (SalA-like)	971137	972282	1146	317	129	504	3.9	1.96	6.04E-17	1.86E-15		
ACIAD0013	 tyrS	 tyrosyl-tRNA synthetase	13646	14860	1215	630	257	1002	3.9	1.96	1.82E-17	5.95E-16		
ACIAD2591	 cysP	" sulfate transport protein (ABC superfamily, peri_bind)"	2549449	2550450	1002	461	188	733	3.89	1.96	8.24E-23	5.04E-21		
ACIAD1017	 acoA	 Acetoin dehydrogenase E1 component alpha-subunit	1008126	1009088	963	164	67	260	3.86	1.95	1.77E-14	3.75E-13		
ACIAD2505	 pqqC	 coenzyme PQQ synthesis protein C (Coenzyme PQQ synthesis protein I)	2461135	2461902	768	2625	1082	4168	3.85	1.95	6.51E-18	2.24E-16		
ACIAD0927	 emrB	 multidrug resistance transmembrane protein (MFS superfamily)	909460	911007	1548	415	171	658	3.85	1.95	6.40E-16	1.64E-14		
ACIAD1190	 icd	 isocitrate dehydrogenase	1188428	1189738	1311	3005	1243	4766	3.83	1.94	2.22E-16	6.36E-15		
ACIAD3208	 rplX	 50S ribosomal protein L24	3129270	3129590	321	6894	2875	1.09E+04	3.79	1.92	2.33E-16	6.63E-15		
ACIAD3383	 acr1	" fatty acyl-CoA reductase (hexadecanal dehydrogenase,acylating)"	3295450	3296361	912	1459	610	2307	3.78	1.92	1.84E-16	5.32E-15		
ACIAD3212	 rplP	 50S ribosomal protein L16	3130510	3130923	414	1.98E+05	8.30E+04	3.13E+05	3.77	1.91	5.60E-12	9.07E-11		
ACIAD3621	 dnaJ	" heat shock protein (Hsp40), co-chaperone with DnaK"	3531742	3532848	1107	2004	841	3168	3.77	1.91	2.18E-15	5.13E-14		
ACIAD3182	 prlC	 oligopeptidase A	3110802	3112856	2055	2.13E+04	8951	3.37E+04	3.77	1.91	7.22E-16	1.81E-14		
ACIAD0316	 htpG	" chaperone Hsp90, heat shock protein C 62,5"	316092	318014	1923	1.66E+05	6.97E+04	2.61E+05	3.75	1.91	4.08E-11	5.79E-10		
ACIAD0879	 fabB	 beta-ketoacyl-ACP synthase I (3-oxoacyl-[acyl-carrier-protein] synthase I)	861789	863018	1230	9183	3871	1.45E+04	3.74	1.9	6.40E-19	2.49E-17		
ACIAD1812	 -	 putative cyclase	1818139	1818924	786	242	102	382	3.74	1.9	1.30E-13	2.49E-12		
ACIAD3047	 rpmI	 50S ribosomal protein L35	2976062	2976256	195	3.05E+04	1.29E+04	4.82E+04	3.73	1.9	3.23E-14	6.55E-13		
ACIAD0541	 ack	 acetate kinase (propionate kinase)	529730	530935	1206	960	406	1514	3.73	1.9	2.25E-22	1.24E-20		
ACIAD1925	 fda	" fructose-1,6-bisphosphate aldolase, class II"	1915285	1916322	1038	1.01E+04	4251	1.59E+04	3.73	1.9	9.05E-18	3.08E-16		
ACIAD2516	 atoB	 acetyl-CoA acetyltransferase with thiolase domain	2471171	2472355	1185	462	196	728	3.72	1.9	3.92E-22	2.02E-20		
ACIAD3035	 accA	 acetyl-coenzyme A carboxylase carboxyl transferase (alpha subunit)	2964663	2965487	825	2.03E+04	8628	3.19E+04	3.7	1.89	2.38E-17	7.65E-16		
ACIAD3443	 -	 conserved hypothetical protein	3362059	3363405	1347	4970	2116	7823	3.7	1.89	5.43E-18	1.91E-16		
ACIAD1065	 rubB	 rubredoxin-NAD(+) reductase	1061554	1062735	1182	615	262	969	3.7	1.89	9.42E-18	3.17E-16		
ACIAD3195	 rpsD	 30S ribosomal protein S4	3122949	3123572	624	3.32E+04	1.41E+04	5.22E+04	3.69	1.89	1.28E-18	4.86E-17		
ACIAD1753	 mdcA	" malonate decarboxylase, alpha subunit"	1759599	1761278	1680	166	71	262	3.68	1.88	1.78E-11	2.63E-10		
ACIAD0997	 -	 L-aspartate dehydrogenase (NadX)	981843	982634	792	35	15	55	3.66	1.87	8.33E-06	4.72E-05		
ACIAD2907	 prs	 ribose-phosphate pyrophosphokinase (Phosphoribosyl pyrophosphate synthetase)	2844457	2845410	954	2090	899	3281	3.65	1.87	2.87E-20	1.22E-18		
ACIAD3371	 gltX	 glutamyl-tRNA synthetase	3280430	3281938	1509	1556	671	2440	3.64	1.86	1.31E-15	3.16E-14		
ACIAD1687	 caiB	 L-carnitine dehydrogenase	1691122	1692345	1224	387	167	608	3.64	1.86	6.29E-15	1.41E-13		
ACIAD1828	 -	 putative short-chain dehydrogenase/reductase SDR protein	1834859	1836451	1593	87	38	137	3.64	1.86	1.86E-09	2.02E-08		
ACIAD2255	 glyA	 serine hydroxymethyltransferase	2226219	2227472	1254	4420	1908	6932	3.63	1.86	2.56E-19	1.03E-17		
ACIAD3536	 puuE	 allantoinase	3462243	3463220	978	273	118	428	3.62	1.86	3.15E-13	5.75E-12		
ACIAD3204	 rplF	 50S ribosomal protein L6	3127448	3127981	534	1.38E+04	5981	2.16E+04	3.61	1.85	9.31E-15	2.05E-13		
ACIAD0609	 aspS	 aspartyl-tRNA synthetase	597289	599127	1839	4421	1927	6914	3.59	1.84	5.78E-19	2.27E-17		
ACIADmisc_RNA_2	 -	 Cobalamin	624347	624557	211	158	69	247	3.58	1.84	6.26E-11	8.65E-10		
ACIAD2395	 acnB	 aconitate hydratase 2	2350951	2353590	2640	2.55E+04	1.12E+04	3.98E+04	3.57	1.83	1.80E-14	3.78E-13		
ACIAD3202	 rpsE	 30S ribosomal protein S5	3126583	3127080	498	5.29E+04	2.33E+04	8.25E+04	3.54	1.82	1.60E-13	3.02E-12		
ACIAD3084	 -	 putative transport protein (MFS superfamily)	3009926	3011122	1197	473	209	737	3.53	1.82	1.51E-13	2.87E-12		
ACIAD0883	 rpsG	 30S ribosomal protein S7	865423	865893	471	2.28E+04	1.01E+04	3.55E+04	3.51	1.81	1.08E-15	2.63E-14		
ACIAD0597	 ilvE	 branched-chain amino acid transferase	587193	588128	936	2552	1135	3970	3.5	1.81	8.20E-17	2.48E-15		
ACIAD2871	 trpS	 tryptophanyl-tRNA synthetase	2811122	2812135	1014	2912	1297	4526	3.49	1.8	2.56E-16	7.17E-15		
ACIAD1927	 pgk	 phosphoglycerate kinase	1916850	1918037	1188	4686	2093	7278	3.48	1.8	1.82E-17	5.95E-16		
ACIAD0694	 fadA	" 3-ketoacyl-CoA thiolase, Acetyl-CoA acetyltransferase"	682261	683436	1176	5478	2450	8507	3.47	1.8	5.85E-16	1.51E-14		
ACIAD0551	 nagZ	 beta-N-acetyl-D-glucosaminidase	542775	543794	1020	425	190	660	3.47	1.8	4.11E-14	8.14E-13		
ACIAD0810	 -	 hypothetical protein; putative signal peptide	802912	803142	231	22	9.86	34	3.46	1.79	2.21E-04	8.51E-04		
ACIAD0636	 trpB	 tryptophan synthase beta chain	625346	626557	1212	1654	741	2567	3.46	1.79	2.44E-15	5.72E-14		
ACIAD1126	 pepP	 aminopeptidase P	1113493	1114818	1326	1852	835	2869	3.43	1.78	2.94E-14	6.00E-13		
ACIAD2874	 lpd	 dihydrolipoamide dehydrogenase E3 subunit of 2-oxoglutarate dehydrogenase complex (Glycine oxidation system L-factor)	2814788	2816221	1434	3.39E+05	1.53E+05	5.25E+05	3.43	1.78	1.32E-08	1.25E-07		
ACIAD1404	 iscS	 cysteine desulfurase used in synthesis of Fe-S cluster (tRNA 4-thiouridine sulfurtransferase )	1398025	1399242	1218	4213	1906	6521	3.42	1.77	4.38E-14	8.60E-13		
ACIAD1829	 -	 putative enoyl-CoA hydratase (PaaG-like)	1836465	1837568	1104	119	54	184	3.42	1.77	1.35E-09	1.51E-08		
ACIAD0634	 -	 putative TonB-dependent Outer membrane receptor for vitamin B12/cobalamin transport (Btub)	622432	624327	1896	1835	831	2839	3.42	1.77	2.88E-14	5.91E-13		
ACIAD3395	 hisB	 imidazoleglycerol-phosphate dehydratase	3309483	3310091	609	905	410	1400	3.41	1.77	2.64E-14	5.46E-13		
ACIAD2860	 carA	" carbamoyl-phosphate synthase, small chain"	2794394	2795533	1140	3920	1781	6060	3.4	1.77	1.10E-13	2.13E-12		
ACIAD0703	 typA	 GTP-binding elongation factor family protein	690306	692138	1833	3.04E+04	1.38E+04	4.70E+04	3.4	1.76	2.68E-13	4.92E-12		
ACIAD3201	 rpmD	 50S ribosomal protein L30	3126400	3126576	177	4.12E+04	1.88E+04	6.35E+04	3.38	1.76	8.55E-12	1.31E-10		
ACIAD1756	 mdcD	" malonate decarboxylase, beta subunit"	1762460	1763311	852	128	58	198	3.38	1.76	6.90E-09	6.95E-08		
ACIAD0515	 thyA	 thymidylate synthase (TS) (TSase)	502907	503749	843	193	88	298	3.38	1.76	6.10E-11	8.47E-10		
ACIAD1438	 benC	" benzoate 1,2-dioxygenase electron transfer component [Includes: Ferredoxin; Ferredoxin--NAD(+) reductase]"	1436157	1437203	1047	40	18	62	3.37	1.75	4.31E-05	2.01E-04		
ACIAD1257	 hisZ	 ATP phosphoribosyltransferase	1255511	1256677	1167	1016	466	1565	3.36	1.75	5.20E-15	1.20E-13		
ACIAD2886	 gltA	 citrate synthase	2825328	2826602	1275	1.51E+04	6919	2.32E+04	3.35	1.75	6.76E-13	1.19E-11		
ACIAD0304	 rplA	 50S ribosomal protein L1	300269	300964	696	8219	3780	1.27E+04	3.35	1.74	3.35E-13	6.09E-12		
ACIAD0538	 fumA	 fumarate hydratase	525159	526685	1527	6844	3157	1.05E+04	3.34	1.74	8.76E-14	1.70E-12		
ACIAD3268	 glyQ	" glycyl-tRNA synthetase, alpha chain"	3181266	3182243	978	1051	484	1619	3.34	1.74	8.68E-15	1.92E-13		
ACIAD2596	 cysA	" sulfate permease A protein, chromate resistance (ABC superfamily, atp_bind)"	2552893	2553954	1062	159	74	245	3.32	1.73	1.79E-10	2.28E-09		
ACIAD2131	 -	 hypothetical protein	2119958	2120098	141	1	0.46	1.53	3.31	1.73	0.67	0.75		
ACIAD0635	 trpF	 N-(5\'-phosphoribosyl)anthranilate isomerase (PRAI)	624670	625344	675	520	243	796	3.28	1.71	7.85E-13	1.36E-11		
ACIAD1622	 -	 putative transcriptional regulator (AraC family) (nitrilase regulator)	1619391	1620350	960	1221	571	1871	3.28	1.71	1.89E-13	3.52E-12		
ACIAD3399	 -	 putative peptide synthetase	3312334	3316326	3993	1500	702	2297	3.27	1.71	5.85E-15	1.34E-13		
ACIAD1454	 -	 putative Zn-dependent oxidoreductase	1451791	1452804	1014	280	131	428	3.27	1.71	1.34E-11	2.01E-10		
ACIAD1578	 -	 putative aryl-alcohol dehydrogenase (Benzyl alcohol dehydrogenase) (XylB-like)	1569992	1571107	1116	78	37	119	3.26	1.71	4.68E-07	3.49E-06		
ACIAD3312	 rimM	 16S rRNA processing protein	3218362	3218910	549	4930	2316	7544	3.26	1.7	6.10E-13	1.08E-11		
ACIAD1448	 catI	 3-oxoadipate CoA-transferase subunit A (Beta-ketoadipate:succinyl-CoA transferase subunit A)	1446225	1446911	687	11	5.24	17	3.25	1.7	1.10E-02	2.58E-02		
ACIAD1723	 hcaD	 acyl coenzyme A dehydrogenase	1730745	1731884	1140	20	9.41	30	3.24	1.7	6.13E-04	2.09E-03		
ACIAD2839	 groES	" chaperone Hsp10, affects cell division"	2776997	2777287	291	1.38E+04	6517	2.10E+04	3.23	1.69	6.37E-13	1.12E-11		
ACIAD3007	 -	 conserved hypothetical protein; putative membrane protein	2935307	2935975	669	262	124	400	3.23	1.69	1.60E-11	2.38E-10		
ACIAD0930	 glpK	 glycerol kinase	913230	914717	1488	704	333	1075	3.23	1.69	7.74E-16	1.92E-14		
ACIAD3238	 -	 conserved hypothetical protein; putative signal peptide	3153856	3154455	600	691	327	1054	3.22	1.69	4.23E-16	1.13E-14		
ACIAD0438	 rne	 ribonuclease E (RNase E): endoribonuclease for rRNA processing and mRNA degradation	436009	439425	3417	1.25E+04	5936	1.91E+04	3.22	1.69	2.96E-12	4.93E-11		
ACIAD3570	 ribB/A	" bifunctional protein [Includes: 3,4-dihydroxy-2-butanone 4-phosphate synthase; GTP cyclohydrolase II]"	3493308	3494429	1122	3365	1606	5124	3.19	1.67	8.69E-14	1.70E-12		
ACIAD0302	 rplK	 50S ribosomal protein L11	299837	300265	429	8739	4194	1.33E+04	3.17	1.66	3.79E-12	6.26E-11		
ACIAD3083	 -	 conserved hypothetical protein	3009447	3009911	465	264	127	402	3.16	1.66	8.98E-10	1.04E-08		
ACIAD3013	 rpsI	 30S ribosomal protein S9	2939435	2939821	387	2.23E+04	1.08E+04	3.39E+04	3.15	1.65	4.39E-11	6.19E-10		
ACIAD1547	 -	 conserved hypothetical protein	1545909	1546775	867	54	26	81	3.14	1.65	1.20E-05	6.53E-05		
ACIAD1827	 -	 putative flavoprotein oxidoreductase	1834181	1834837	657	169	81	256	3.14	1.65	6.43E-10	7.64E-09		
ACIAD2028	 aroC	 chorismate synthase	2018141	2019232	1092	1051	509	1592	3.13	1.65	3.90E-13	7.04E-12		
ACIAD0868	 -	 conserved hypothetical protein	853175	853735	561	5.72E+04	2.76E+04	8.67E+04	3.13	1.65	1.12E-09	1.27E-08		
ACIAD0308	 rpoC	 DNA-directed RNA polymerase beta\' chain (Transcriptase beta\' chain) (RNA polymerase beta\' subunit)	306586	310827	4242	2.67E+04	1.30E+04	4.05E+04	3.12	1.64	3.04E-10	3.80E-09		
ACIAD0926	 emrA	 multidrug resistance secretion protein	908317	909453	1137	2015	981	3049	3.11	1.64	7.08E-13	1.24E-11		
ACIAD1478	 hemO	 heme oxygenase	1476344	1476943	600	52	25	79	3.09	1.63	1.42E-05	7.57E-05		
ACIAD3296	 -	 conserved hypothetical protein	3203690	3204007	318	679	332	1025	3.08	1.62	7.34E-12	1.16E-10		
ACIAD0724	 nrdA	" ribonucleoside diphosphate reductase, alpha subunit"	707455	710280	2826	6790	3326	1.03E+04	3.08	1.62	1.30E-11	1.97E-10		
ACIAD3106	 leuS	 leucyl-tRNA synthetase	3028827	3031448	2622	2667	1314	4021	3.06	1.61	3.45E-11	4.96E-10		
ACIAD2544	 -	 putative flavin reductase	2504335	2505267	933	50	25	75	3.05	1.61	1.00E-05	5.59E-05		
ACIAD2037	 metK	 methionine adenosyltransferase	2026565	2027731	1167	2174	1076	3271	3.04	1.6	8.04E-12	1.25E-10		
ACIAD1660	 gcdH	 glutaryl-CoA dehydrogenase	1658940	1660166	1227	680	337	1022	3.03	1.6	2.24E-12	3.75E-11		
ACIAD1616	 nthA	 nitrile hydratase subunit alpha (NHase)	1614625	1615224	600	132	65	198	3.03	1.6	2.79E-08	2.52E-07		
ACIAD2900	 hemA	 glutamyl tRNA reductase	2839251	2840546	1296	3656	1819	5494	3.02	1.59	4.25E-10	5.16E-09		
ACIAD3215	 rpsS	 30S ribosomal protein S19	3132022	3132297	276	9287	4627	1.39E+04	3.01	1.59	4.76E-11	6.66E-10		
ACIAD1683	 caiB	 L-carnitine dehydrogenase	1687510	1688727	1218	741	369	1113	3.01	1.59	4.08E-12	6.70E-11		
ACIAD2287	 maeB	 NAD(P)-dependent malic enzyme ; bifunctional: NADP-dependent malic oxidoreductase (N-terminal); phosphotransacetylase (C-terminal)]	2257214	2259484	2271	1.73E+04	8629	2.59E+04	3.01	1.59	3.15E-11	4.54E-10		
ACIAD0651	 nadA	 quinolinate synthetase A	641548	642612	1065	3685	1838	5532	3.01	1.59	4.95E-11	6.90E-10		
ACIAD2965	 -	 conserved hypothetical protein; putative esterase	2894336	2895253	918	176	88	263	3	1.58	7.46E-09	7.42E-08		
ACIAD3005	 hflX	 GTP-binding protein	2933543	2934877	1335	1637	819	2455	3	1.58	7.21E-11	9.76E-10		
ACIAD3508	 -	 putative peptidase	3436608	3437333	726	1962	981	2942	3	1.58	1.19E-10	1.54E-09		
ACIAD1736	 accC	 biotin carboxylase (A subunit of acetyl-CoA carboxylase)	1744417	1745805	1389	4.15E+04	2.08E+04	6.22E+04	2.99	1.58	1.09E-09	1.24E-08		
ACIAD2506	 pqqD	 coenzyme PQQ synthesis protein D (Coenzyme PQQ synthesis protein II)	2461875	2462174	300	1955	981	2929	2.99	1.58	3.34E-10	4.13E-09		
ACIAD1210	 dat	" diaminobutyrate--2-oxoglutarate aminotransferase (L- diaminobutyric acid transaminase) (Diaminobutyrate transaminase) (DABA aminotransferase) (DABA-AT) (L-2,4-diaminobutyrate:2-ketoglutarate 4- aminotransferase)"	1212116	1213486	1371	5783	2902	8665	2.99	1.58	7.10E-11	9.65E-10		
ACIAD1755	 mdcC	" malonate decarboxylase, delta subunit"	1762168	1762467	300	40	20	60	2.99	1.58	4.92E-05	2.25E-04		
ACIAD2095	 -	 conserved hypothetical protein	2080761	2081528	768	655	329	981	2.98	1.58	1.74E-11	2.58E-10		
ACIAD1114	 -	 hypothetical protein	1101500	1101616	117	613	309	917	2.97	1.57	1.54E-11	2.30E-10		
ACIAD0487	 uup	" transport protein Uup (ABC superfamily, atp_bind)"	481015	482931	1917	2992	1507	4476	2.97	1.57	2.17E-11	3.18E-10		
ACIAD2577	 pdxJ	 Pyridoxine 5\'-phosphate synthase	2536262	2536987	726	2.08E+04	1.05E+04	3.11E+04	2.96	1.57	9.90E-10	1.13E-08		
ACIAD1680	 etfD	 electron transfer flavoprotein-ubiquinone oxidoreductase (ETF-QO) (ETF-ubiquinone oxidoreductase) (ETF dehydrogenase) (Electron-transferring-flavoprotein dehydrogenase)	1684094	1685806	1713	632	320	945	2.96	1.56	8.14E-12	1.26E-10		
ACIAD1302	 trmB	 tRNA(guanine-7)methyltransferase	1304887	1305624	738	187	95	279	2.95	1.56	3.32E-08	2.96E-07		
ACIAD3571	 ribH	" 6,7-dimethyl-8-ribityllumazine synthase (Lumazine synthase)(riboflavin synthase beta chain)"	3494441	3494911	471	4052	2057	6047	2.94	1.56	6.80E-11	9.28E-10		
ACIAD2049	 -	 putative ferric siderophore receptor protein	2036574	2038742	2169	1959	995	2923	2.94	1.55	1.29E-10	1.67E-09		
ACIAD0661	 hisG	 ATP-phosphoribosyltransferase	655293	655979	687	523	266	779	2.93	1.55	6.84E-12	1.09E-10		
ACIAD2875	 sucB	" dihydrolipoamide succinyltransferase, E2 component of 2-oxoglutarate dehydrogenase complex"	2816279	2817487	1209	1.07E+04	5438	1.60E+04	2.93	1.55	3.74E-10	4.59E-09		
ACIAD1399	 hscA	 heat shock protein (Hsp); chaperon involved in the Fe/S cluster biosynthesis	1394725	1396587	1863	1070	545	1595	2.93	1.55	7.22E-12	1.14E-10		
ACIAD2986	 -	 putative transcriptional regulator (AraC family) (AdiY)	2917210	2918256	1047	2852	1453	4252	2.93	1.55	2.53E-10	3.18E-09		
ACIAD1020	 acoD	 Dihydrolipoyl dehydrogenase (E3 component of acetoin cleaving system) (Dihydrolipoamide dehydrogenase)	1011671	1013077	1407	118	60	176	2.92	1.55	3.91E-07	2.95E-06		
ACIAD3503	 guaB	 IMP dehydrogenase	3427903	3429369	1467	3475	1775	5175	2.92	1.54	3.56E-10	4.39E-09		
ACIAD0372	 phaF	 pH adaptation potassium efflux system protein F	364448	364723	276	92	47	137	2.91	1.54	8.35E-07	5.87E-06		
ACIAD1021	 -	" putative acetoin reductase/2,3-butanediol dehydrogenase (bdhA)"	1013095	1014210	1116	379	194	564	2.91	1.54	4.00E-10	4.88E-09		
ACIAD0936	 -	 putative anti-sigma factor	918787	918966	180	6.94	3.55	10	2.91	1.54	2.82E-02	5.78E-02		
ACIAD3386	 -	 putative transcriptional accessory protein	3298894	3301284	2391	9088	4659	1.35E+04	2.9	1.54	7.61E-10	8.94E-09		
ACIAD3676	 -	 conserved hypothetical protein	3588370	3589977	1608	1049	540	1559	2.89	1.53	4.37E-12	7.14E-11		
ACIAD2589	 -	 conserved hypothetical protein; putative periplasmic solute-binding protein	2547408	2548481	1074	1395	716	2073	2.89	1.53	6.58E-11	9.01E-10		
ACIAD2373	 hfq	" host factor I for bacteriophage Q beta replication, a growth-related protein"	2332553	2333077	525	554	285	824	2.89	1.53	9.67E-11	1.28E-09		
ACIAD1612	 -	 putative acetyl-CoA C-acetyltransferase with thiolase domain	1610288	1611469	1182	167	86	248	2.89	1.53	7.69E-08	6.53E-07		
ACIAD0305	 rplJ	 50S ribosomal protein L10	301204	301740	537	1.42E+04	7387	2.11E+04	2.86	1.51	2.11E-09	2.28E-08		
ACIAD0650	 argJ	 bifunctional protein [Includes: glutamate N-acetyltransferase (Ornithine acetyltransferase) (Ornithine transacetylase) (OATASE); amino-acid acetyltransferase (N-acetylglutamate synthase) (AGS)]	640190	641410	1221	5578	2895	8260	2.85	1.51	1.12E-09	1.27E-08		
ACIAD3257	 murI	 glutamate racemase	3169717	3170595	879	443	230	656	2.85	1.51	1.48E-09	1.63E-08		
ACIAD0463	 leuC	" 3-isopropylmalate dehydratase (isomerase), subunit with LeuD"	461051	462484	1434	4248	2216	6280	2.83	1.5	1.41E-10	1.81E-09		
ACIAD1568	 -	 putative enoyl-CoA hydratase/isomerase	1559560	1560360	801	21	11	31	2.82	1.5	8.64E-04	2.79E-03		
ACIAD1805	 -	 putative glyoxalase (dioxygenase domain)	1812442	1813371	930	31	16	45	2.82	1.5	1.93E-04	7.54E-04		
ACIAD0334	 fadA	 3-ketoacyl-CoA thiolase (Fatty oxidation complex beta subunit) (Beta-ketothiolase) (Acetyl-CoA acyltransferase)	329211	330383	1173	2281	1195	3367	2.82	1.49	1.17E-09	1.32E-08		
ACIAD3199	 secY	 secretion protein	3124591	3125949	1359	2.91E+04	1.53E+04	4.30E+04	2.82	1.49	9.45E-09	9.26E-08		
ACIAD3009	 ksgA	" S-adenosylmethionine-6-N\',N\'-adenosyl (rRNA) dimethyltransferase, kasugamycin resistance"	2936886	2937710	825	474	249	698	2.81	1.49	1.38E-09	1.53E-08		
ACIAD0112	 tyrB	" tyrosine aminotransferase, tyrosine repressible, PLP-dependent"	113131	114345	1215	2677	1406	3948	2.81	1.49	2.03E-10	2.58E-09		
ACIAD1681	 mucK	" cis,cis-muconate transport protein (MFS superfamily)"	1685937	1687178	1242	1111	585	1637	2.8	1.49	9.88E-11	1.30E-09		
ACIAD1690	 dcaH	 dehydrogenase	1694564	1696081	1518	144	76	212	2.79	1.48	4.28E-07	3.20E-06		
ACIAD2316	 -	 putative 3-hydroxyisobutyrate dehydrogenase	2281421	2282293	873	1284	678	1890	2.79	1.48	8.07E-10	9.42E-09		
ACIADtmRNA	 tmRNA	 mRNA template for tagging proteins	914849	915208	360	1.36E+05	7.21E+04	2.01E+05	2.78	1.48	1.14E-06	7.72E-06		
ACIAD3183	 -	 conserved hypothetical protein	3112862	3113101	240	970	515	1425	2.77	1.47	7.58E-10	8.94E-09		
ACIAD3237	 -	 conserved hypothetical protein; putative MutT/nudix family protein	3153439	3153843	405	253	134	372	2.77	1.47	4.04E-08	3.55E-07		
ACIAD0547	 proA	 gamma-glutamyl phosphate reductase (GPR) (Glutamate-5- semialdehyde dehydrogenase) (Glutamyl-gamma-semialdehyde dehydrogenase) (GSA dehydrogenase)	538888	540153	1266	1915	1016	2813	2.77	1.47	1.73E-09	1.89E-08		
ACIAD2622	 tolB	" tolerance to colicins E2, E, A, and K, required for OM integrity"	2575393	2576670	1278	1015	539	1492	2.77	1.47	8.59E-11	1.14E-09		
ACIAD1738	 aroQ	" 3-dehydroquinate dehydratase, type II"	1746272	1746721	450	1015	539	1491	2.76	1.47	3.82E-10	4.67E-09		
ACIAD3507	 aceE	" pyruvate decarboxylase, E1 component of the pyruvate dehydrogenase complex,"	3433625	3436339	2715	1.63E+04	8664	2.39E+04	2.76	1.47	1.11E-08	1.07E-07		
ACIAD1231	 argD	 acetylornithine aminotransferase	1231743	1232957	1215	599	320	877	2.74	1.46	4.73E-11	6.65E-10		
ACIAD3259	 etfD	 electron transfer flavoprotein-ubiquinone oxidoreductase (ETF-QO) (ETF-ubiquinone oxidoreductase) (ETF dehydrogenase) (Electron-transferring-flavoprotein dehydrogenase)	3171439	3173151	1713	830	443	1216	2.74	1.46	3.06E-10	3.82E-09		
ACIAD0971	 -	" putative iron transport protein (ABC superfamily, peri_bind)"	958057	959118	1062	543	290	797	2.74	1.46	2.73E-09	2.92E-08		
ACIAD2597	 cbl	 transcriptional regulator cysteine biosynthesis (LysR family)	2554007	2554930	924	308	164	451	2.74	1.46	2.41E-08	2.19E-07		
ACIAD3210	 rpsQ	 30S ribosomal protein S17	3130059	3130316	258	3722	1997	5447	2.73	1.45	5.77E-09	5.91E-08		
ACIAD3211	 rpmC	 50S ribosomal protein L29	3130313	3130510	198	1.55E+05	8.31E+04	2.27E+05	2.73	1.45	5.40E-06	3.13E-05		
ACIAD2991	 -	 conserved hypothetical protein; putative esterase	2922783	2923640	858	63	34	93	2.72	1.44	6.37E-05	2.78E-04		
ACIAD2448	 purD	 phosphoribosylamine--glycine ligase (GARS) (Glycinamide ribonucleotide synthetase) (Phosphoribosylglycinamide synthetase)	2412387	2413694	1308	3298	1779	4816	2.71	1.44	9.28E-09	9.12E-08		
ACIAD2174	 -	 conserved hypothetical protein; putative phage-related protein	2151419	2152750	1332	11	6.17	17	2.7	1.43	1.59E-02	3.56E-02		
ACIAD2659	 dapF	 diaminopimelate epimerase	2613423	2614268	846	728	395	1061	2.69	1.43	1.93E-09	2.09E-08		
ACIAD2667	 pdxB	 erythronate-4-phosphate dehydrogenase	2621280	2622347	1068	918	498	1338	2.69	1.43	1.57E-09	1.72E-08		
ACIAD0735	 nuoF	 NADH dehydrogenase I chain F	717897	719228	1332	5429	2944	7914	2.69	1.43	2.33E-08	2.12E-07		
ACIAD0660	 murA	 UDP-N-acetylglucosamine 1-carboxyvinyltransferase (Enoylpyruvate transferase) (UDP-N-acetylglucosamine enolpyruvyl transferase) (EPT)	654040	655296	1257	2135	1156	3114	2.69	1.43	7.04E-09	7.05E-08		
ACIAD3575	 glmU	 bifunctional protein [Includes: UDP-N-acetylglucosamine pyrophosphorylase (N-acetylglucosamine-1-phosphate uridyltransferase); Glucosamine-1-phosphate N-acetyltransferase ]	3496809	3498173	1365	887	484	1291	2.67	1.42	4.78E-10	5.78E-09		
ACIAD0766	 -	 conserved hypothetical protein; putative hydrolase	750501	751478	978	549	299	799	2.67	1.42	4.24E-09	4.42E-08		
ACIAD0870	 fabD	 malonyl-CoA-[acyl-carrier-protein] transacylase	854146	855132	987	3.53E+04	1.92E+04	5.14E+04	2.67	1.42	3.41E-07	2.61E-06		
ACIAD0020	 fkpB	 FKBP-type peptidyl-prolyl cis-trans isomerase (rotamase)	25757	26239	483	617	338	896	2.65	1.41	4.58E-09	4.72E-08		
ACIAD0565	 -	 putative GTP-binding protein EngA	556522	557958	1437	1515	830	2201	2.65	1.41	2.76E-09	2.94E-08		
ACIAD1853	 -	 putative phage-related protein	1853134	1853412	279	2.24	1.23	3.26	2.65	1.4	0.23	0.33		
ACIAD1019	 acoC	 dihydrolipoamide acetyltransferase component (E2) of acetoin dehydrogenase complex	1010125	1011666	1542	135	74	195	2.64	1.4	5.27E-06	3.07E-05		
ACIAD2165	 -	 hypothetical protein; putative signal peptide	2146048	2146428	381	4.49	2.47	6.51	2.64	1.4	0.17	0.25		
ACIAD3116	 fabI	 NADH-dependent enoyl-ACP reductase	3046323	3047198	876	1.34E+04	7381	1.95E+04	2.64	1.4	5.27E-08	4.58E-07		
ACIAD2526	 -	" putative Glutamate synthase, large subunit region 3 (GlxC)"	2484196	2484924	729	24	13	35	2.64	1.4	3.43E-03	9.32E-03		
ACIAD2045	 bioB	 biotin synthetase	2032479	2033492	1014	7230	3983	1.05E+04	2.63	1.4	7.50E-08	6.39E-07		
ACIAD0782	 proS	 prolyl-tRNA synthetase	768210	769922	1713	2400	1322	3478	2.63	1.4	1.20E-08	1.15E-07		
ACIAD2188	 -	 putative bacteriophage protein (Gp55-like)	2161789	2162238	450	4.76	2.62	6.9	2.63	1.4	0.12	0.19		
ACIAD1366	 argF	 ornithine carbamoyltransferase	1361806	1362726	921	1664	918	2411	2.63	1.39	1.63E-08	1.52E-07		
ACIAD0643	 accD	" acetylCoA carboxylase, beta subunit"	631520	632416	897	2.04E+04	1.13E+04	2.95E+04	2.62	1.39	8.95E-08	7.54E-07		
ACIAD0479	 asd	" aspartate-semialdehyde dehydrogenase, NAD(P)-binding"	471037	472155	1119	7.84E+04	4.33E+04	1.14E+05	2.62	1.39	5.06E-07	3.74E-06		
ACIAD0823	 gatA	 aspartyl/glutamyl-tRNA(Asn/Gln) amidotransferase subunit A	812576	814054	1479	496	275	718	2.62	1.39	6.44E-09	6.54E-08		
ACIAD0981	 -	 hypothetical protein	968151	968396	246	7.54	4.16	11	2.62	1.39	2.91E-02	5.93E-02		
ACIAD3300	 -	 putative FAD/FMN-containing dehydrogenase	3207551	3208960	1410	2413	1333	3493	2.62	1.39	1.94E-08	1.79E-07		
ACIAD3085	 dusA	 tRNA-dihydrouridine synthase A	3011196	3012221	1026	1022	564	1480	2.62	1.39	3.95E-08	3.47E-07		
ACIAD3209	 rplN	 50S ribosomal protein L14	3129600	3129968	369	7804	4321	1.13E+04	2.61	1.39	7.71E-08	6.53E-07		
ACIAD0093	 -	 putative UDP-galactose phosphate transferase (WeeH)	89914	90528	615	305	169	441	2.61	1.39	3.99E-07	3.00E-06		
ACIAD1299	 gbh	 guanidinobutyrase	1301544	1302503	960	69	38	100	2.61	1.38	5.78E-05	2.56E-04		
ACIAD0371	 phaG	 pH adaptation potassium efflux system protein G	364022	364438	417	74	41	108	2.61	1.38	3.22E-05	1.57E-04		
ACIAD1808	 -	 putative monooxygenase	1814916	1816058	1143	297	165	430	2.61	1.38	2.48E-07	1.95E-06		
ACIAD1824	 -	" putative oxidoreductase, short-chain dehydrogenase/reductase"	1830244	1830999	756	17	9.41	25	2.61	1.38	6.99E-03	1.74E-02		
ACIAD2623	 pal	 peptidoglycan-associated lipoprotein precursor	2576689	2577270	582	475	264	687	2.6	1.38	1.44E-08	1.36E-07		
ACIAD0344	 ada	 bifunctional protein [Includes: transcriptional regulator of DNA repair (AraC/Xyl family); O6-methylguanine-DNA methyltransferase]	339360	340220	861	2265	1260	3269	2.59	1.38	1.21E-07	9.90E-07		
ACIAD1332	 -	 putative O-sialoglycoprotein endopeptidase gcp	1328767	1329789	1023	147	82	211	2.59	1.37	5.10E-06	2.98E-05		
ACIAD2696	 -	 putative secretion system protein (EvpM-like)	2653945	2655312	1368	3495	1948	5041	2.59	1.37	3.76E-08	3.32E-07		
ACIAD0988	 -	 putative vanillate O-demethylase oxygenase subunit (VanA-like)	974261	975322	1062	34	19	49	2.59	1.37	1.18E-03	3.65E-03		
ACIAD2673	 -	 conserved hypothetical protein; putative signal peptide	2627939	2628886	948	35	20	51	2.58	1.37	3.82E-04	1.37E-03		
ACIAD0369	 infB	 protein chain initiation factor IF-2	360876	363575	2700	9336	5217	1.35E+04	2.58	1.37	3.86E-07	2.92E-06		
ACIAD0011	 anmK	 Anhydro-N-acetylmuramic acid kinase (AnhMurNAc kinase)	12436	13566	1131	826	463	1189	2.57	1.36	1.12E-08	1.08E-07		
ACIAD1607	 acads	" Acyl-CoA dehydrogenase, short-chain specific"	1604041	1605168	1128	255	143	367	2.56	1.36	8.47E-07	5.93E-06		
ACIAD3159	 phoL	 phosphate starvation-inducible protein (PhoH-like)	3087124	3088206	1083	7906	4447	1.14E+04	2.56	1.35	3.36E-07	2.58E-06		
ACIAD0903	 argB	 acetylglutamate kinase	886897	887808	912	1192	671	1712	2.55	1.35	1.12E-08	1.08E-07		
ACIAD1636	 -	 conserved hypothetical protein; putative signal peptide	1632348	1632920	573	20	11	29	2.55	1.35	7.73E-03	1.90E-02		
ACIAD1433	 -	 putative porin for benzoate transport (BenP)	1430277	1431524	1248	370	208	532	2.55	1.35	7.50E-08	6.39E-07		
ACIAD0031	 -	 Putative pyrimidine permease rutG (Pyrimidine utilization protein G)	36899	38263	1365	53	30	76	2.55	1.35	6.20E-04	2.11E-03		
ACIAD2508	 acdP	 Zn-dependent dipeptidase	2463328	2464374	1047	102	57	147	2.55	1.35	4.16E-05	1.95E-04		
ACIAD3217	 rplW	 50S ribosomal protein L23	3133147	3133467	321	1.04E+04	5873	1.49E+04	2.54	1.34	2.87E-07	2.23E-06		
ACIAD3177	 -	 conserved hypothetical protein; putative conserved domain	3105181	3107250	2070	136	77	195	2.54	1.34	6.78E-06	3.87E-05		
ACIAD3586	 -	 putative lipoprotein-34 precursor (NlpB)	3505175	3505780	606	595	336	853	2.54	1.34	1.08E-08	1.05E-07		
ACIAD2853	 ftsH	 cell division protein	2789831	2791726	1896	2.68E+04	1.52E+04	3.85E+04	2.53	1.34	1.29E-06	8.59E-06		
ACIAD0103	 -	 conserved hypothetical protein; putative membrane protein	101027	102733	1707	886	502	1270	2.53	1.34	6.79E-09	6.86E-08		
ACIAD2963	 -	 putative transporter (MFS superfamily)	2892263	2893510	1248	182	103	261	2.53	1.34	1.68E-05	8.80E-05		
ACIAD1250	 -	" transposase of IS1236, IS3 family (ORF 1)"	1249064	1249357	294	23	13	32	2.53	1.34	4.93E-03	1.28E-02		
ACIAD1151	 argG	 argininosuccinate synthetase	1142144	1143484	1341	9742	5528	1.40E+04	2.52	1.34	1.34E-07	1.09E-06		
ACIAD3511	 ftsZ	" cell division protein,tubulin-like GTP-binding protein and GTPase, forms circumferential ring in cell division and participates in the septum formation"	3438964	3440133	1170	2.25E+04	1.28E+04	3.21E+04	2.52	1.33	1.32E-06	8.82E-06		
ACIAD1807	 -	 putative dipeptidyl aminopeptidase/acylaminoacyl-peptidase	1813741	1814901	1161	2886	1641	4132	2.52	1.33	3.60E-07	2.74E-06		
ACIAD1804	 -	 putative permease (MFS superfamily)	1811060	1812223	1164	43	24	61	2.52	1.33	7.37E-04	2.44E-03		
ACIAD0672	 -	 putative pilus assembly protein (FilF)	666375	668282	1908	3.43E+04	1.95E+04	4.91E+04	2.52	1.33	1.50E-06	9.83E-06		
ACIAD0881	 rpsL	 30S ribosomal protein S12	864888	865262	375	1.28E+04	7315	1.84E+04	2.51	1.33	8.84E-07	6.16E-06		
ACIAD0987	 -	 conserved hypothetical protein	973953	974252	300	13	7.55	19	2.51	1.33	1.22E-02	2.83E-02		
ACIAD2543	 -	 putative monooxygenase	2503250	2504332	1083	103	59	147	2.51	1.33	2.14E-05	1.08E-04		
ACIAD0837	 dusC	 tRNA-dihydrouridine synthase C	824367	825299	933	465	265	665	2.51	1.33	7.49E-07	5.32E-06		
ACIAD1461	 -	 conserved hypothetical protein; putative membrane protein	1460803	1461711	909	194	111	277	2.5	1.32	1.82E-05	9.42E-05		
ACIAD3516	 murC	 UDP-N-acetylmuramate--alanine ligase	3443462	3444910	1449	3648	2083	5212	2.5	1.32	1.41E-07	1.14E-06		
ACIAD3663	 mpl	 UDP-N-acetylmuramate:L-alanyl-gamma-D-glutamyl-meso-diaminopimelate ligase	3578322	3579683	1362	323	185	462	2.49	1.32	7.31E-07	5.22E-06		
ACIAD1436	 benA	" benzoate 1,2-dioxygenase alpha subunit"	1434223	1435608	1386	93	53	133	2.49	1.31	5.66E-05	2.52E-04		
ACIAD2700	 -	 conserved hypothetical protein	2657701	2658882	1182	474	273	675	2.48	1.31	1.15E-07	9.48E-07		
ACIAD1119	 -	" putative CPS-53 prophage, bactoprenol glucosyl transferase"	1107128	1108108	981	92	53	131	2.48	1.31	8.23E-05	3.52E-04		
ACIAD2873	 sucC	 succinyl-CoA synthetase beta chain	2813447	2814613	1167	1.52E+04	8727	2.17E+04	2.48	1.31	7.98E-07	5.63E-06		
ACIAD1308	 thiG	" thiamine biosynthesis protein, thiazole moiety"	1309845	1310630	786	8621	4952	1.23E+04	2.48	1.31	4.14E-07	3.11E-06		
ACIAD2842	 pckG	 phosphoenolpyruvate carboxykinase [GTP] (PEP carboxykinase) (PEPCK)	2779570	2781399	1830	2974	1713	4236	2.47	1.31	1.22E-07	1.00E-06		
ACIAD1816	 -	 conserved hypothetical protein	1822769	1823329	561	290	168	413	2.46	1.3	1.33E-06	8.88E-06		
ACIAD3039	 -	 conserved hypothetical protein; putative signal peptide	2969669	2969935	267	3.51E+04	2.03E+04	4.99E+04	2.46	1.3	2.91E-06	1.80E-05		
ACIAD0002	 dnaN	" DNA polymerase III, beta chain"	1834	2982	1149	2590	1495	3685	2.46	1.3	3.19E-07	2.45E-06		
ACIAD1385	 recA	" DNA strand exchange and recombination protein with protease and nuclease activity,"	1380692	1381741	1050	2.20E+04	1.27E+04	3.13E+04	2.46	1.3	2.75E-06	1.72E-05		
ACIAD3155	 mdh	 malate dehydrogenase	3081535	3082521	987	2.60E+04	1.50E+04	3.70E+04	2.46	1.3	2.18E-06	1.39E-05		
ACIAD1569	 -	 putative 3-ketoacyl-CoA thiolase/acetyl-CoA acetyltransferase	1560357	1561520	1164	52	30	74	2.46	1.3	4.57E-04	1.60E-03		
ACIAD0833	 -	 putative 5\'-adenylylsulfate reductase (APS reductase) (cysH-like)	820908	821657	750	4756	2746	6765	2.46	1.3	5.10E-07	3.77E-06		
ACIAD2561	 -	 putative GTP-binding protein (Obg)	2520898	2522100	1203	6476	3741	9212	2.46	1.3	2.67E-07	2.08E-06		
ACIAD3442	 -	 putative methyltransferase	3361213	3362031	819	1007	583	1430	2.45	1.3	9.09E-08	7.64E-07		
ACIAD3361	 mrcA	 penicillin binding protein	3267648	3270206	2559	766	444	1088	2.45	1.29	1.55E-07	1.25E-06		
ACIAD1130	 -	 putative methyltransferase	1117757	1118602	846	167	97	237	2.45	1.29	1.19E-05	6.49E-05		
ACIAD1695	 dcaI	 3-oxoadipate CoA-transferase subunit A	1700817	1701488	672	1830	1063	2597	2.44	1.29	5.22E-07	3.83E-06		
ACIAD0571	 -	 conserved hypothetical protein	560611	562278	1668	678	395	962	2.44	1.29	2.25E-07	1.79E-06		
ACIAD3518	 gshB	 glutathione synthetase	3446262	3447206	945	1044	608	1480	2.44	1.28	2.14E-07	1.71E-06		
ACIAD1252	 lysC	 aspartate kinase	1249850	1251130	1281	7954	4640	1.13E+04	2.43	1.28	1.23E-06	8.25E-06		
ACIAD1022	 butA	 Diacetyl reductase	1014220	1015035	816	1201	700	1702	2.43	1.28	1.64E-07	1.32E-06		
ACIAD1560	 -	 fragment of P-hydroxyphenylacetate hydroxylase C2:oxygenase component	1554216	1554407	192	83	48	117	2.43	1.28	1.59E-04	6.38E-04		
ACIAD2275	 lipA	 lipoate synthase	2244827	2245840	1014	3553	2074	5033	2.43	1.28	6.70E-07	4.83E-06		
ACIAD0995	 -	 putative short-chain dehydrogenase	981037	981831	795	22	13	31	2.43	1.28	4.40E-03	1.16E-02		
ACIAD0866	 -	 conserved hypothetical protein	852416	853078	663	217	127	307	2.42	1.27	1.12E-05	6.13E-05		
ACIAD3095	 prfC	 peptide chain release factor 3	3020131	3021720	1590	5461	3197	7726	2.42	1.27	2.54E-06	1.59E-05		
ACIAD3380	 -	" putative transport protein (ABC superfamily, atp_bind)"	3290054	3291715	1662	7599	4447	1.08E+04	2.42	1.27	1.11E-06	7.58E-06		
ACIAD3197	 rpsM	 30S ribosomal protein S13	3123991	3124347	357	8163	4793	1.15E+04	2.41	1.27	2.31E-06	1.46E-05		
ACIAD1115	 lon	 DNA-binding ATP-dependent protease La	1101710	1104136	2427	4.57E+04	2.68E+04	6.46E+04	2.41	1.27	9.81E-06	5.51E-05		
ACIAD0707	 mutM	 formamidopyrimidine-DNA glycosylase	693723	694541	819	360	211	508	2.41	1.27	3.67E-06	2.21E-05		
ACIAD1923	 nfnB	 oxygen-insensitive NADPH nitroreductase	1913656	1914324	669	413	242	584	2.41	1.27	1.14E-06	7.71E-06		
ACIAD0375	 phaC	 pH adaptation potassium efflux system C transmembrane protein	367058	367408	351	70	41	99	2.41	1.27	2.68E-04	1.01E-03		
ACIAD0633	 -	 putative cobalamin adenosyltransferase	621744	622322	579	314	184	444	2.41	1.27	2.21E-06	1.40E-05		
ACIAD2525	 -	" putative Glutamate synthase, large subunit region 2 FMN-binding (GlxD)"	2482834	2484168	1335	68	40	97	2.4	1.27	3.61E-04	1.30E-03		
ACIAD2800	 -	 hypothetical protein	2746270	2746494	225	7.6	4.48	11	2.4	1.26	0.11	0.18		
ACIAD2514	 atoA	" acetoacetyl-CoA transferase, beta subunit"	2468959	2469603	645	183	108	258	2.39	1.26	1.96E-05	1.00E-04		
ACIAD2675	 -	 conserved hypothetical protein; putative oxygenase subunit protein	2629502	2630743	1242	152	90	214	2.39	1.26	5.04E-05	2.29E-04		
ACIAD2587	 nadB	 L-aspartate oxidase (quinolinate synthetase B)	2545135	2546769	1635	4378	2583	6172	2.39	1.26	7.51E-07	5.32E-06		
ACIAD1757	 mdcE	" malonate decarboxylase, gamma subunit"	1763308	1764135	828	34	20	48	2.39	1.26	2.04E-03	5.87E-03		
ACIAD1270	 pyrB	" aspartate carbamoyltransferase, catalytic subunit"	1270608	1271624	1017	1795	1062	2528	2.38	1.25	1.76E-06	1.14E-05		
ACIAD1434	 benK	 benzoate transport protein (MFS superfamily)	1431562	1432962	1401	555	328	782	2.38	1.25	5.14E-07	3.79E-06		
ACIAD3492	 -	 conserved hypothetical protein	3418494	3419171	678	135	80	190	2.37	1.24	9.05E-05	3.84E-04		
ACIAD2173	 -	 conserved hypothetical protein; putative bacteriophage protein	2150656	2151375	720	38	23	54	2.37	1.24	3.47E-03	9.42E-03		
ACIAD0564	 -	 conserved hypothetical protein; putative PQQ enzyme repeat domain protein	555206	556360	1155	2485	1475	3495	2.37	1.24	2.79E-06	1.73E-05		
ACIAD0063	 ampD	 N-acetyl-anhydromuramyl-L-alanine amidase (Regulates ampC)	60290	60880	591	131	78	184	2.37	1.24	5.45E-05	2.44E-04		
ACIAD2612	 purL	 phosphoribosylformylglycinamidine synthase (FGAM synthase) (FGAMS) (Formylglycinamide ribotide amidotransferase) (FGARAT) (Formylglycinamide ribotide synthetase)	2564239	2568075	3837	3537	2099	4975	2.37	1.24	3.89E-06	2.32E-05		
ACIAD0922	 -	 putative D-amino acid oxidase	905229	906344	1116	201	119	282	2.37	1.24	3.81E-06	2.28E-05		
ACIAD1296	 -	 putative oxidoreductase	1297694	1298770	1077	24	14	34	2.37	1.24	3.70E-03	9.97E-03		
ACIAD0223	 shiA	 shikimate and dehydroshikimate transport protein (MFS superfamily)	223204	224541	1338	316	187	444	2.37	1.24	2.00E-06	1.28E-05		
ACIAD1720	 hcaG	 chlorogenate esterase	1727213	1728955	1743	161	96	225	2.36	1.24	3.67E-05	1.75E-04		
ACIAD1965	 -	 hypothetical protein; putative conserved domain	1952485	1954293	1809	1635	974	2296	2.36	1.24	6.87E-07	4.93E-06		
ACIAD1819	 -	 putative acyl-CoA dehydrogenase	1826187	1827290	1104	475	283	667	2.36	1.24	1.74E-06	1.12E-05		
ACIAD3452	 -	 putative transcriptional activator (TenA family)	3374703	3375374	672	133	79	186	2.36	1.24	8.31E-05	3.54E-04		
ACIAD1649	 putP	" SSS family, major sodium/proline symporter"	1646466	1647959	1494	573	340	805	2.36	1.24	3.67E-07	2.78E-06		
ACIAD1008	 betA	" choline dehydrogenase, a flavoprotein"	996846	998507	1662	2407	1436	3378	2.35	1.23	3.53E-06	2.14E-05		
ACIAD2634	 purM	 phosphoribosylaminoimidazole synthetase	2587442	2588512	1071	2791	1666	3915	2.35	1.23	1.62E-06	1.06E-05		
ACIAD1815	 -	 putative benzoate transport protein (BenK-like)(MFS superfamily)	1821361	1822713	1353	117	70	165	2.35	1.23	9.34E-05	3.96E-04		
ACIAD0912	 pilT	 twitching motility protein	893402	894436	1035	1549	926	2172	2.34	1.23	6.93E-07	4.97E-06		
ACIAD0151	 guaA	 GMP synthetase (glutamine aminotransferase)	150400	152052	1653	2822	1696	3948	2.33	1.22	5.17E-06	3.02E-05		
ACIAD0737	 nuoH	 NADH dehydrogenase I chain H	721943	722944	1002	2.31E+04	1.39E+04	3.24E+04	2.33	1.22	2.37E-05	1.19E-04		
ACIAD3398	 hisA	 phosphoribosylformimino-5-aminoimidazole carboxamide isomerase	3311544	3312275	732	701	422	980	2.33	1.22	8.65E-07	6.04E-06		
ACIAD1566	 -	 putative acyl-CoA dehydrogenase family protein	1557308	1558501	1194	64	38	89	2.33	1.22	9.22E-04	2.95E-03		
ACIAD3158	 -	 putative tRNA-i(6)A37 modification enzyme (MiaB)	3085632	3087083	1452	1042	625	1458	2.33	1.22	1.12E-06	7.63E-06		
ACIAD1405	 iscR	" repressor of the iscRSUA operon, involved in assembly of Fe-S clusters"	1399244	1399687	444	437	262	611	2.33	1.22	1.11E-05	6.10E-05		
ACIAD0911	 pilU	 twitching motility protein	892214	893365	1152	803	482	1123	2.33	1.22	3.60E-07	2.74E-06		
ACIAD0574	 hutH	 histidine ammonia-lyase protein (Histidase)	563940	565523	1584	564	340	789	2.32	1.22	1.28E-06	8.59E-06		
ACIAD3311	 trmD	" tRNA (guanine-1-)-methyltransferase,"	3217565	3218314	750	8322	5011	1.16E+04	2.32	1.22	3.98E-06	2.37E-05		
ACIAD1261	 -	" putative oxidoreductase, aldo/keto reductase family"	1259438	1260484	1047	352	212	491	2.32	1.21	3.27E-06	2.01E-05		
ACIAD0590	 tgt	 queuine tRNA-ribosyltransferase (tRNA-guanine transglycosylase) (Guanine insertion enzyme)	579286	580446	1161	175	106	245	2.32	1.21	3.41E-05	1.64E-04		
ACIAD3136	 -	 conserved hypothetical protein; putative Rhodanese-related sulfurtransferase	3061952	3062290	339	1485	898	2072	2.31	1.21	1.10E-06	7.53E-06		
ACIAD0923	 hemB	 delta-aminolevulinic acid dehydratase (Porphobilinogen synthase)	906369	907430	1062	2440	1474	3405	2.31	1.21	2.01E-06	1.29E-05		
ACIAD1069	 lysS	 lysyl-tRNA synthetase	1064137	1065666	1530	1466	885	2047	2.31	1.21	8.96E-07	6.22E-06		
ACIAD2392	 rbsK	 ribokinase	2348944	2349882	939	173	104	241	2.31	1.21	3.77E-05	1.79E-04		
ACIAD1754	 mdcB	 2\'-(5\'\'-triphosphoribosyl)-3\'-dephosphocoenzyme-A synthase	1761272	1762180	909	44	27	61	2.31	1.2	1.94E-03	5.60E-03		
ACIAD2861	 carB	" carbamoyl-phosphate synthase, large subunit"	2795548	2798781	3234	2.02E+04	1.22E+04	2.82E+04	2.3	1.2	1.32E-05	7.08E-05		
ACIAD3682	 -	 conserved hypothetical protein; putative conserved domain	3597273	3597593	321	546	331	760	2.3	1.2	1.86E-06	1.20E-05		
ACIAD3269	 glyS	" glycyl-tRNA synthetase, beta chain"	3182243	3184312	2070	2928	1780	4076	2.29	1.2	1.12E-06	7.64E-06		
ACIAD2029	 -	 putative adenine-specific methylase	2019245	2020255	1011	574	349	798	2.29	1.2	3.11E-06	1.91E-05		
ACIAD2600	 -	 putative radical activating enzyme	2556924	2557661	738	773	470	1077	2.29	1.2	5.19E-07	3.82E-06		
ACIAD2601	 queC	 Queuosine biosynthesis protein queC	2557671	2558360	690	658	399	916	2.29	1.2	1.35E-06	8.97E-06		
ACIAD0373	 phaE	 pH adaptation potassium efflux system E transmembrane protein	364720	365247	528	51	31	70	2.28	1.19	1.05E-03	3.30E-03		
ACIAD0791	 dapE	 succinyl-diaminopimelate desuccinylase	782417	783550	1134	982	599	1365	2.28	1.19	2.95E-06	1.82E-05		
ACIAD2102	 hrpA	 ATP-dependent helicase	2088950	2092804	3855	3899	2387	5412	2.27	1.18	1.29E-05	6.97E-05		
ACIAD1725	 hcaB	 hydroxybenzaldehyde dehydrogenase	1733920	1735371	1452	192	118	267	2.27	1.18	2.40E-05	1.20E-04		
ACIAD0973	 -	 putative ferrichrome-iron receptor protein	959235	961349	2115	5729	3503	7955	2.27	1.18	2.17E-05	1.10E-04		
ACIAD2071	 -	 putative GTP-binding protein	2054819	2055922	1104	2693	1646	3740	2.27	1.18	1.19E-05	6.51E-05		
ACIAD3109	 -	 putative secretion protein (HlyD family)	3033104	3034456	1353	169	104	235	2.27	1.18	8.55E-05	3.63E-04		
ACIAD1330	 -	 conserved hypothetical protein	1327925	1328368	444	8892	5452	1.23E+04	2.26	1.18	2.04E-05	1.04E-04		
ACIAD1983	 -	 putative transporter transmembrane protein (magnesium transporter)	1972389	1973111	723	355	218	493	2.26	1.18	3.64E-05	1.75E-04		
ACIAD1262	 vfr	 cyclic AMP receptor protein	1260645	1261274	630	959	590	1328	2.25	1.17	1.01E-05	5.62E-05		
ACIAD3245	 -	 putative ATP-dependent RNA helicase	3159264	3161186	1923	4279	2634	5924	2.25	1.17	9.89E-06	5.54E-05		
ACIAD0240	 -	 putative outer membrane protein	239385	240686	1302	5088	3127	7049	2.25	1.17	4.77E-06	2.80E-05		
ACIAD2950	 valS	 valyl-tRNA synthetase	2880692	2883607	2916	1793	1103	2482	2.25	1.17	4.03E-06	2.39E-05		
ACIAD2545	 -	 putative hydrolase	2505297	2506088	792	40	25	55	2.24	1.17	3.09E-03	8.48E-03		
ACIAD1743	 -	" putative oxydoreductase protein, zinc-containing (quinone oxidoreductase, NADPH dependent)"	1751010	1752011	1002	958	590	1325	2.24	1.17	2.14E-06	1.36E-05		
ACIAD0256	 gpmI	" 2,3-bisphosphoglycerate-independent phosphoglycerate mutase"	255095	256642	1548	5623	3469	7777	2.24	1.16	1.11E-05	6.11E-05		
ACIAD1818	 alkK	 medium-chain-fatty-acid-CoA ligase	1824526	1826163	1638	705	435	974	2.24	1.16	3.62E-06	2.19E-05		
ACIAD2271	 map	 methionine aminopeptidase	2240454	2241218	765	1774	1097	2452	2.24	1.16	6.86E-06	3.91E-05		
ACIAD1265	 clpB	" ATP-dependent protease, Hsp 100, part of multi-chaperone system with DnaK, DnaJ, and GrpE"	1262777	1265356	2580	3.12E+04	1.93E+04	4.30E+04	2.23	1.16	2.94E-05	1.45E-04		
ACIAD2820	 -	 putative hydroxymethylglutaryl-CoA lyase	2757745	2758725	981	1166	722	1610	2.23	1.16	3.50E-06	2.13E-05		
ACIAD0560	 -	 conserved hypothetical protein	551263	552045	783	953	591	1314	2.22	1.15	4.95E-06	2.90E-05		
ACIAD1570	 -	 putative dioxygenase (related to 2-nitropropane dioxygenase)	1561511	1562491	981	278	173	383	2.22	1.15	3.99E-05	1.88E-04		
ACIAD2676	 -	" putative oxidoreductase, short-chain dehydrogenase/reductase family"	2630795	2631646	852	17	10	23	2.22	1.15	2.35E-02	4.96E-02		
ACIAD3067	 -	 putative short-chain dehydrogenase	2991965	2992747	783	96	60	132	2.22	1.15	5.59E-04	1.92E-03		
ACIAD2872	 sucD	 succinyl-CoA synthetase alpha chain	2812543	2813433	891	1.64E+04	1.02E+04	2.26E+04	2.22	1.15	3.31E-05	1.60E-04		
ACIAD2595	 cysW	" sulfate transport protein (ABC superfamily, membrane)"	2551960	2552883	924	85	53	117	2.22	1.15	5.99E-04	2.04E-03		
ACIAD0368	 nusA	" transcription termination/antitermination, L factor (N utilization substance protein A)"	359381	360865	1485	9605	5968	1.32E+04	2.22	1.15	1.64E-05	8.58E-05		
ACIAD3517	 murG	 UDP-N-acetylglucosamine:N-acetylmuramyl-(pentapeptide) pyrophosphoryl-undecaprenol N-acetylglucosamine transferase	3444924	3446021	1098	301	187	415	2.22	1.15	5.28E-05	2.39E-04		
ACIAD0382	 ubiB	 2-octaprenylphenol hydroxylase of ubiquinone biosynthetic pathway	375764	377383	1620	792	493	1090	2.21	1.15	1.15E-06	7.73E-06		
ACIAD1253	 alaS	 alanyl-tRNA synthetase	1251196	1253832	2637	8831	5508	1.22E+04	2.21	1.14	1.46E-05	7.73E-05		
ACIAD3411	 -	 conserved hypothetical protein; putative signal peptide	3324985	3325380	396	39	24	53	2.21	1.14	2.92E-03	8.07E-03		
ACIAD0022	 ileS	 isoleucyl-tRNA synthetase	26764	29601	2838	1.70E+04	1.06E+04	2.34E+04	2.2	1.14	2.87E-05	1.42E-04		
ACIAD1229	 nlpD	 lipoprotein precursor	1229817	1230650	834	2919	1822	4015	2.2	1.14	1.84E-05	9.49E-05		
ACIAD3293	 -	 hypothetical protein	3202581	3202736	156	5.16	3.24	7.09	2.19	1.13	0.15	0.23		
ACIAD2940	 ispB	 octaprenyl-diphosphate synthase (Octaprenyl pyrophosphate synthetase) (OPP synthetase)	2868306	2869283	978	629	394	864	2.19	1.13	1.07E-05	5.92E-05		
ACIAD1765	 -	" putative branched-chain amino acid transport protein (ABC superfamily, peri_bind)"	1771665	1772951	1287	51	32	70	2.19	1.13	2.77E-03	7.70E-03		
ACIAD1580	 -	 putative ferredoxin reductase component (dioxygenase)	1571442	1572683	1242	133	83	182	2.19	1.13	2.03E-04	7.86E-04		
ACIAD1604	 mmsA	" methylmalonate-semialdehyde dehydrogenase, oxidoreductase protein"	1599821	1601329	1509	209	131	286	2.18	1.13	4.54E-05	2.10E-04		
ACIAD1615	 nthB	 nitrile hydratase subunit beta (NHase)	1613938	1614582	645	255	160	349	2.18	1.13	6.36E-05	2.78E-04		
ACIAD1258	 purA	 adenylosuccinate synthetase	1256743	1258062	1320	6068	3818	8318	2.18	1.12	1.53E-05	8.09E-05		
ACIAD1444	 -	 conserved hypothetical protein; putative GTP-binding protein	1442076	1443653	1578	81	51	111	2.18	1.12	7.65E-04	2.52E-03		
ACIAD3119	 -	 conserved hypothetical protein; putative GTPase	3048897	3049955	1059	1866	1174	2559	2.18	1.12	3.71E-05	1.77E-04		
ACIAD2847	 folD	" bifunctional protein [Includes: 5,10-methylene-tetrahydrofolate dehydrogenase; 5,10-methylene-tetrahydrofolate cyclohydrolase]"	2785081	2785929	849	1874	1183	2565	2.17	1.12	1.82E-05	9.42E-05		
ACIAD3121	 grx	 glutaredoxin	3050476	3050733	258	1246	785	1706	2.17	1.12	1.77E-05	9.17E-05		
ACIAD1595	 ntaA	 nitrilotriacetate monooxygenase component A (NTA monooxygenase component A) (NTA-MO A)	1588572	1589909	1338	11	7.24	16	2.17	1.12	3.57E-02	7.05E-02		
ACIAD0674	 -	 putative MutT/nudix family protein	668987	669601	615	3288	2075	4502	2.17	1.12	3.96E-05	1.86E-04		
ACIAD1030	 -	 putative transport protein (VGP family) (Haemin storage system) (HmsR)	1022591	1023865	1275	1193	752	1634	2.17	1.12	1.84E-05	9.48E-05		
ACIAD3170	 -	 putative transporter (MFS superfamily)	3098112	3099398	1287	347	219	475	2.17	1.12	2.78E-05	1.39E-04		
ACIAD2626	 -	 putative tRNA/rRNA methyltransferase	2578714	2579514	801	162	102	222	2.17	1.12	1.16E-04	4.78E-04		
ACIAD0166	 sfcA	" NAD-linked malate dehydrogenase, Rossman fold"	165044	166744	1701	8793	5563	1.20E+04	2.16	1.11	3.84E-05	1.82E-04		
ACIAD0044	 ubiG	 3-demethylubiquinone-9 3-methyltransferase and 2-octaprenyl-6-hydroxy phenol methylase	48537	49253	717	700	444	955	2.15	1.1	1.76E-05	9.13E-05		
ACIAD0035	 ssuC	" alkanesulfonate transport protein (ABC superfamily, membrane)"	39995	40795	801	8.99	5.71	12	2.15	1.1	0.11	0.18		
ACIAD3156	 -	 conserved hypothetical protein	3082701	3083420	720	2222	1411	3034	2.15	1.1	3.09E-05	1.52E-04		
ACIAD1549	 -	 putative short chain dehydrogenase	1547579	1548346	768	32	21	44	2.15	1.1	1.31E-02	3.01E-02		
ACIAD3572	 nusB	" transcription termination, L factor (N utilization substance protein B)"	3494915	3495364	450	2038	1296	2781	2.15	1.1	3.41E-05	1.64E-04		
ACIAD3496	 xenB	 xenobiotic reductase	3420162	3421232	1071	679	432	925	2.14	1.1	1.54E-05	8.10E-05		
ACIAD3475	 acs	 acetyl-CoA synthetase	3400318	3402279	1962	2001	1278	2724	2.13	1.09	2.91E-05	1.44E-04		
ACIAD0406	 cbpA	" curved DNA-binding protein, DnaJ homologue that functions as a co-chaperone of DnaK"	407001	407942	942	3072	1965	4179	2.13	1.09	1.65E-05	8.61E-05		
ACIAD1266	 ilvD	 dihydroxy-acid dehydratase	1265604	1267433	1830	1.20E+04	7693	1.64E+04	2.13	1.09	4.72E-05	2.17E-04		
ACIAD0614	 -	 hypothetical protein	606176	606349	174	79	51	108	2.13	1.09	8.94E-04	2.88E-03		
ACIAD1575	 linC	 linalool 8-monooxygenase (Cytochrome P450 111) (Cytochrome P450lin)	1566242	1567483	1242	942	602	1281	2.13	1.09	2.01E-05	1.03E-04		
ACIAD0588	 secD	" preprotein translocase, IISP family, part of the channel"	576898	578799	1902	2.25E+04	1.44E+04	3.07E+04	2.13	1.09	1.08E-04	4.49E-04		
ACIAD0618	 -	 conserved hypothetical protein; putative signal peptide	607570	607917	348	16	10	21	2.12	1.09	4.39E-02	8.32E-02		
ACIAD0986	 -	 putative ferredoxin	973629	973934	306	58	37	78	2.12	1.08	4.58E-03	1.20E-02		
ACIAD0209	 -	 putative Rossmann-fold nucleotide-binding protein involved in DNA uptake (Smf)	204848	205999	1152	213	137	289	2.12	1.08	8.44E-05	3.60E-04		
ACIAD2440	 mnmG	 tRNA uridine 5-carboxymethylaminomethyl modification enzyme mnmG	2405708	2407588	1881	9160	5870	1.25E+04	2.12	1.08	3.68E-05	1.75E-04		
ACIAD2513	 atoD	" acetoacetyl-CoA transferase, alpha subunit"	2468252	2468956	705	127	82	172	2.11	1.08	4.59E-04	1.61E-03		
ACIAD2546	 -	 conserved hypothetical protein	2506057	2506659	603	84	54	114	2.11	1.08	1.24E-03	3.82E-03		
ACIAD3533	 -	 conserved hypothetical protein; putative signal peptide	3460117	3460899	783	1958	1258	2658	2.11	1.08	3.03E-05	1.49E-04		
ACIAD2976	 kdpC	 potassium-transporting ATPase C chain	2903754	2904383	630	43	28	58	2.11	1.07	8.28E-03	2.02E-02		
ACIAD0839	 ffh	" 4,5S-RNP protein, GTP binding export factor, part of signal recognition particle with 4,5 RNA"	826408	827820	1413	1126	725	1526	2.1	1.07	1.30E-05	7.02E-05		
ACIAD1282	 -	 conserved hypothetical protein	1284279	1285430	1152	690	446	935	2.1	1.07	1.39E-05	7.42E-05		
ACIAD2419	 -	 conserved hypothetical protein; putative signal peptide	2383607	2384068	462	252	163	342	2.1	1.07	2.08E-04	8.07E-04		
ACIAD2035	 tkt	 transketolase	2024042	2026030	1989	1.10E+04	7080	1.48E+04	2.1	1.07	7.61E-05	3.26E-04		
ACIAD0542	 edd	 phosphogluconate dehydratase (6-phosphogluconate dehydratase)	532423	534270	1848	9205	5952	1.25E+04	2.09	1.07	1.17E-04	4.80E-04		
ACIAD1611	 -	 putative acetyl-CoA synthetase/AMP-(fatty) acid ligase	1608592	1610235	1644	370	239	500	2.09	1.07	5.98E-05	2.64E-04		
ACIAD1583	 srpI	 major membrane protein I (MMP-I) (35 kDa antigen)	1575571	1576503	933	147	95	199	2.09	1.06	2.83E-04	1.05E-03		
ACIAD0341	 -	 putative acyl-CoA thioesterase II	337747	338550	804	279	181	378	2.09	1.06	3.12E-04	1.15E-03		
ACIAD2930	 -	 putative amino acid transport protein (APC family)	2859579	2860991	1413	479	310	648	2.09	1.06	2.34E-05	1.18E-04		
ACIAD1363	 clpA	 ATP-binding protease component	1358102	1360378	2277	1.25E+05	8.10E+04	1.69E+05	2.08	1.06	9.01E-04	2.90E-03		
ACIAD0418	 aroE	" dehydroshikimate reductase, NAD(P)-binding"	419027	419815	789	506	328	684	2.08	1.06	5.33E-05	2.40E-04		
ACIAD0359	 coaE	 dephosphocoenzyme A kinase	351920	352507	588	159	103	214	2.08	1.06	4.15E-04	1.47E-03		
ACIAD2560	 proB	 gamma-glutamyl kinase	2519746	2520879	1134	5445	3535	7356	2.08	1.06	5.02E-05	2.29E-04		
ACIAD3278	 hprA	 glycerate dehydrogenase	3189088	3190044	957	166	108	224	2.08	1.06	3.45E-04	1.25E-03		
ACIAD3652	 grpE	 Hsp 24 nucleotide exchange factor	3570168	3570722	555	1.38E+04	8961	1.86E+04	2.08	1.05	1.05E-04	4.36E-04		
ACIAD2527	 -	" putative Glutamate synthase, large subunit region 1, Glutamine amidotransferase (GlxB)"	2484955	2485878	924	22	14	30	2.08	1.05	1.95E-02	4.23E-02		
ACIAD0685	 rpe	 D-ribulose-5-phosphate 3-epimerase	675484	676170	687	2749	1791	3708	2.07	1.05	1.56E-04	6.26E-04		
ACIAD3506	 aceF	" dihydrolipoamide S-acetyltransferase, E2 component of the pyruvate dehydrogenase complex"	3431636	3433621	1986	1.40E+04	9164	1.89E+04	2.07	1.05	1.38E-04	5.62E-04		
ACIAD1045	 metH	" methionine synthase (B12-dependent homocysteine-N5-methyltetrahydrofolate transmethylase, repressor of metE and metF)"	1034669	1038355	3687	1934	1258	2610	2.07	1.05	5.82E-05	2.57E-04		
ACIAD2351	 -	 putative enoyl-CoA hydratase/isomerase	2312548	2313669	1122	1338	872	1804	2.07	1.05	4.33E-05	2.02E-04		
ACIAD1127	 ubiH	" ubiH protein, 2-octaprenyl-6-methoxyphynol hydroxylase, FAD/NAD(P)-binding"	1114844	1116052	1209	654	426	882	2.07	1.05	2.43E-05	1.22E-04		
ACIAD0848	 ligA	 DNA ligase	835730	837760	2031	764	499	1029	2.06	1.05	2.33E-05	1.18E-04		
ACIAD2975	 kdpD	" sensory kinase in two-component regulatory system wtih KdpE, regulates high-affinity potassium transport system"	2901101	2903746	2646	158	103	213	2.06	1.05	8.47E-04	2.75E-03		
ACIAD3172	 -	 conserved hypothetical protein; putative fumarylacetoacetate hydrolase family protein	3099662	3100306	645	463	303	624	2.06	1.04	4.17E-05	1.95E-04		
ACIAD1287	 astD	 succinylglutamic semialdehyde dehydrogenase	1288380	1289849	1470	156	102	210	2.06	1.04	8.45E-04	2.74E-03		
ACIAD1988	 braZ	 branched chain amino acid transporter	1978697	1980016	1320	98	64	131	2.05	1.04	1.77E-03	5.20E-03		
ACIAD0615	 -	 conserved hypothetical protein	606357	606821	465	121	79	163	2.05	1.04	6.99E-04	2.33E-03		
ACIAD3302	 serA	 D-3-phosphoglycerate dehydrogenase	3209228	3210460	1233	5780	3789	7771	2.05	1.04	6.67E-05	2.90E-04		
ACIAD3404	 hisF	" imidazole glycerol phosphate synthase, cyclase subunit"	3320641	3321450	810	1182	776	1588	2.05	1.03	6.89E-05	2.98E-04		
ACIAD3659	 purE	" phosphoribosylaminoimidazole carboxylase, mutase subunit"	3576845	3577360	516	806	529	1082	2.05	1.03	5.42E-05	2.43E-04		
ACIAD2640	 lolD	" transport protein of outer membrane lipoproteins (ABC superfamily, atp_bind)"	2594614	2595288	675	922	606	1239	2.05	1.03	7.23E-05	3.11E-04		
ACIAD0086	 epsM	 bifunctional protein [Includes: Mannose-6-phosphate isomerase (Phosphomannose isomerase) (Pmi) (Phosphohexomutase); Mannose-1-phosphate guanylyl transferase (Gdp) (GDP-mannose pyrophosphorylase) (Gmp)]	81192	82610	1419	2400	1580	3219	2.04	1.03	7.17E-05	3.09E-04		
ACIAD1567	 -	" conserved hypothetical protein; putative aminoglycoside phosphotransferase,"	1558502	1559569	1068	50	33	68	2.04	1.03	6.50E-03	1.63E-02		
ACIAD1109	 -	 conserved hypothetical protein; putative iron-sulfur protein	1096552	1097304	753	259	170	347	2.04	1.03	9.49E-04	3.03E-03		
ACIAD0174	 znuB	" high affinity Zn transport protein (ABC superfamily, membrane)"	175327	176142	816	134	88	180	2.04	1.03	3.21E-04	1.18E-03		
ACIAD0199	 -	 hypothetical protein; putative ferredoxin subunit of nitrite reductase and ring-hydroxylating dioxygenase	194599	195249	651	27	18	36	2.04	1.03	1.58E-02	3.55E-02		
ACIAD3396	 hisH	" imidazole glycerol phosphate synthetase, glutamine amidotransferase subunit"	3310094	3310711	618	965	635	1296	2.04	1.03	3.17E-05	1.55E-04		
ACIAD2618	 -	 putative Acyl-CoA thioester hydrolase	2572373	2572804	432	7174	4713	9636	2.04	1.03	2.58E-04	9.76E-04		
ACIAD2542	 -	 putative aldehyde dehydrogenase	2501809	2503275	1467	364	240	489	2.04	1.03	1.16E-04	4.77E-04		
ACIAD1311	 rpoH	 sigma H (sigma 32) factor of RNA polymerase	1311342	1312211	870	2037	1338	2736	2.04	1.03	1.02E-04	4.27E-04		
ACIAD0890	 trxB	 thioredoxin reductase 1	872885	873832	948	3.77E+04	2.48E+04	5.06E+04	2.04	1.03	3.83E-04	1.37E-03		
ACIAD0577	 -	 conserved hypothetical protein; putative membrane protein	566608	568905	2298	737	487	987	2.03	1.02	7.43E-05	3.19E-04		
ACIAD0274	 icc	" cyclic 3\',5\'-adenosine monophosphate phosphodiesterase (regulator of lacZ)"	274385	275194	810	179	118	239	2.03	1.02	6.36E-04	2.15E-03		
ACIAD0736	 nuoG	 NADH dehydrogenase I chain G	719240	721924	2685	1.08E+04	7145	1.45E+04	2.03	1.02	2.24E-04	8.61E-04		
ACIAD1052	 -	 putative factor of maturation of Fe/S proteins (NfuA)	1044449	1045087	639	1358	896	1820	2.03	1.02	5.32E-05	2.40E-04		
ACIAD0752	 -	 putative oxidoreductase with FAD/NAD(P)-binding domain	737311	738507	1197	63	41	84	2.03	1.02	5.48E-03	1.40E-02		
ACIAD2880	 sdhA	" succinate dehydrogenase, flavoprotein subunit"	2821608	2823506	1899	1.85E+04	1.23E+04	2.48E+04	2.03	1.02	3.16E-04	1.16E-03		
ACIAD3255	 hemH	 ferrochelatase	3167492	3168514	1023	706	468	945	2.02	1.01	6.43E-05	2.80E-04		
ACIAD3480	 -	 hypothetical protein; putative membrane protein	3406376	3406567	192	3.73	2.47	4.98	2.02	1.01	0.39	0.49		
ACIAD1128	 ubiF	" 2-octaprenyl-3-methyl-6-methoxy-1,4-benzoquinol hydroxylase"	1116049	1117281	1233	634	421	847	2.01	1.01	6.39E-05	2.79E-04		
ACIAD2347	 rpsA	 30S ribosomal protein S1	2309002	2310675	1674	1.16E+05	7.73E+04	1.56E+05	2.01	1.01	7.05E-04	2.34E-03		
ACIAD3030	 polA	" DNA polymerase I, 3\' -- 5\' polymerase, 5\' -- 3\' and 3\'-- 5\' exonuclease"	2959118	2961880	2763	1587	1053	2120	2.01	1.01	8.60E-05	3.65E-04		
ACIAD3587	 purC	 phosphoribosylaminoimidazole-succinocarboxamide synthase	3505818	3506537	720	2998	1992	4004	2.01	1.01	1.24E-04	5.10E-04		
ACIAD1184	 -	" putative D-ala-D-ala-carboxypeptidase, penicillin-binding protein"	1181257	1182567	1311	381	253	509	2.01	1.01	8.46E-05	3.60E-04		
ACIAD3223	 -	 putative enzyme contains P-loop containing nucleotide triphosphate hydrolase domain	3137469	3139007	1539	1212	804	1620	2.01	1.01	3.93E-05	1.86E-04		
ACIAD2229	 -	 putative transferase	2201678	2202685	1008	720	478	961	2.01	1.01	4.92E-05	2.25E-04		
ACIAD3679	 -	 putative multidrug resistance efflux pump	3592533	3593609	1077	752	500	1004	2.01	1	1.67E-04	6.67E-04		
ACIAD2385	 -	 putative permease (MFS superfamily)	2342094	2343305	1212	53	35	70	2.01	1	6.44E-03	1.62E-02		
ACIAD1227	 surE	 5\'(3\')-nucleotidase	1228919	1229686	768	338	226	451	2	1	3.00E-04	1.12E-03		
ACIAD0038	 ssuA	" alkanesulfonate transport protein (ABC superfamily, peri_bind)"	43039	44061	1023	16	11	21	2	1	5.76E-02	0.1		
ACIAD0505	 purU1	 formyltetrahydrofolate deformylase	496943	497833	891	517	345	689	2	1	9.60E-05	4.05E-04		
ACIAD2710	 -	 hypothetical protein	2663420	2663560	141	4.16	2.77	5.56	2	1	0.28	0.38		
ACIAD1524	 -	" putative permease protein (ABC superfamily, membrane)"	1523095	1523883	789	5.31	3.54	7.09	2	1	0.15	0.23		
ACIAD0734	 nuoE	 NADH dehydrogenase I chain E	717388	717900	513	4321	2886	5755	1.99	1	2.72E-04	1.02E-03		
ACIAD2101	 -	 putative 3-oxoacyl-[acyl-carrier-protein] synthase III	2087813	2088934	1122	1431	957	1905	1.99	0.99	9.76E-05	4.10E-04		
ACIAD1491	 -	" putative acyltransferase,"	1489853	1490410	558	425	284	565	1.99	0.99	1.89E-03	5.50E-03		
ACIAD1576	 -	 putative transcriptional regulator (AraC family)	1567494	1568339	846	2590	1734	3446	1.99	0.99	2.49E-04	9.47E-04		
ACIAD1696	 dcaJ	 3-oxoadipate CoA-transferase subunit B	1701485	1702159	675	483	324	642	1.98	0.99	2.58E-04	9.76E-04		
ACIAD3198	 rpmJ	 50S ribosomal protein L36	3124454	3124570	117	2.35E+04	1.57E+04	3.12E+04	1.98	0.99	3.28E-04	1.20E-03		
ACIAD1310	 -	 conserved hypothetical protein; putative membrane protein	1310854	1311219	366	1676	1123	2228	1.98	0.99	4.34E-05	2.02E-04		
ACIAD0527	 -	 conserved hypothetical protein; putative tetratricopeptide repeat family protein	512131	512718	588	5692	3814	7571	1.98	0.99	2.89E-04	1.08E-03		
ACIAD3350	 gltB	 glutamate synthase large chain precursor	3254855	3259336	4482	3875	2599	5150	1.98	0.99	2.12E-04	8.22E-04		
ACIAD3073	 -	 putative enoyl-CoA hydratase/isomerase	3001345	3002133	789	159	106	211	1.98	0.99	1.07E-03	3.34E-03		
ACIAD2608	 -	 putative nitrorecductase	2561570	2562358	789	182	122	242	1.98	0.99	9.27E-04	2.96E-03		
ACIAD1479	 -	 conserved hypothetical protein; putative membrane protein	1476972	1477415	444	20	13	26	1.98	0.98	5.74E-02	0.1		
ACIAD3074	 glxR	 2-hydroxy-3-oxopropionate reductase	3002148	3003023	876	212	143	281	1.97	0.98	5.20E-04	1.80E-03		
ACIAD1234	 ahpF	" alkyl hydroperoxide reductase subunit, FAD/NAD(P)-binding, detoxification of hydroperoxides"	1234047	1235606	1560	494	333	655	1.97	0.98	3.81E-04	1.37E-03		
ACIAD3681	 oxaA	 Inner membrane protein (IMP) integration factor; binds TM regions of nascent IMPs; required for Sec-independent IMP integration; associated with the Sec translocase	3595516	3597267	1752	4384	2948	5820	1.97	0.98	2.27E-04	8.69E-04		
ACIAD3675	 -	 putative outer membrane protein	3587047	3588360	1314	501	337	664	1.97	0.98	1.14E-04	4.70E-04		
ACIAD0461	 -	 putative transcriptional regulator (LysR family)	459565	460446	882	123	83	163	1.97	0.98	2.05E-03	5.89E-03		
ACIAD2881	 sdhD	" succinate dehydrogenase, hydrophobic subunit"	2823519	2823884	366	2455	1655	3255	1.97	0.98	1.50E-04	6.08E-04		
ACIAD2982	 cysI	 Sulfite reductase (NADPH) hemoprotein beta-component	2910148	2911791	1644	1850	1247	2453	1.97	0.98	1.69E-04	6.72E-04		
ACIAD0623	 acdA	 acyl-CoA dehydrogenase	609925	611715	1791	468	316	620	1.96	0.97	3.20E-04	1.18E-03		
ACIAD2578	 recO	 DNA repair protein	2537001	2537711	711	1935	1307	2563	1.96	0.97	3.48E-04	1.26E-03		
ACIAD1692	 dcaE	 Enoyl-CoA hydratase (branched-chain amino acid degradation)	1696924	1697709	786	67	45	88	1.96	0.97	5.94E-03	1.51E-02		
ACIAD2635	 purN	 phosphoribosylglycinamide formyltransferase 1	2588509	2589138	630	2740	1850	3630	1.96	0.97	1.39E-04	5.62E-04		
ACIAD3355	 -	 putative outer membrane protein (ComQ)	3262339	3264510	2172	4102	2773	5430	1.96	0.97	1.75E-04	6.92E-04		
ACIAD1189	 -	 putative pseudouridine synthase	1187492	1188286	795	191	129	252	1.96	0.97	7.48E-04	2.47E-03		
ACIAD2988	 -	 putative thiolase; putative acyl-CoA thiolase	2919024	2920232	1209	133	90	177	1.96	0.97	1.20E-03	3.70E-03		
ACIAD3544	 parE	 topoisomerase IV subunit B	3468943	3470823	1881	580	391	768	1.96	0.97	1.26E-04	5.16E-04		
ACIAD0032	 -	 putative hydroxyacid dehydrogenase/reductase	38279	39151	873	48	33	64	1.95	0.97	1.74E-02	3.82E-02		
ACIAD1960	 -	 conserved hypothetical protein	1946783	1947934	1152	907	615	1199	1.95	0.96	9.51E-05	4.02E-04		
ACIAD1089	 ureA	 urease gamma subunit	1083894	1084196	303	947	642	1251	1.95	0.96	2.92E-04	1.09E-03		
ACIAD0582	 fabG	 3-oxoacyl-[acyl-carrier protein] reductase (3-ketoacyl- acyl carrier protein reductase)	572475	573200	726	151	103	200	1.94	0.96	9.65E-04	3.07E-03		
ACIAD0306	 rplL	 50S ribosomal protein L7/L12	301783	302148	366	1.15E+04	7816	1.52E+04	1.94	0.96	4.40E-04	1.55E-03		
ACIAD3444	 -	 conserved hypothetical protein; putative pirin-like protein	3363798	3364751	954	65	44	86	1.94	0.96	6.52E-03	1.63E-02		
ACIAD1084	 aceA	 isocitrate lyase	1079899	1081497	1599	2654	1807	3502	1.94	0.96	4.04E-04	1.44E-03		
ACIAD3424	 mdtA	 membrane protein inolved in drug resistance	3338035	3339333	1299	81	55	107	1.94	0.96	6.31E-03	1.59E-02		
ACIAD2758	 prpB	 methylisocitrate lyase	2697340	2698224	885	61	42	81	1.94	0.96	3.37E-03	9.17E-03		
ACIAD1572	 -	 putative acyl-CoA ligase	1563341	1564894	1554	77	52	102	1.94	0.96	2.54E-03	7.14E-03		
ACIAD0639	 -	 conserved hypothetical protein	627198	628238	1041	1985	1352	2617	1.94	0.95	2.10E-04	8.13E-04		
ACIAD1412	 acadm	 medium-chain acyl-CoA dehydrogenase	1406016	1407221	1206	110	75	145	1.94	0.95	1.55E-03	4.63E-03		
ACIAD1458	 -	 putative transport protein	1456611	1458035	1425	19	13	25	1.94	0.95	6.89E-02	0.12		
ACIAD3061	 panB	 3-methyl-2-oxobutanoate hydroxymethyltransferase (Ketopantoate hydroxymethyltransferase)	2987780	2988532	753	1084	740	1428	1.93	0.95	1.08E-04	4.47E-04		
ACIAD1334	 -	 conserved hypothetical protein; putative AAA ATPase superfamily	1331117	1332007	891	304	207	401	1.93	0.95	6.97E-04	2.33E-03		
ACIAD0493	 topA	" DNA topoisomerase type I, omega protein"	484929	487574	2646	4185	2860	5510	1.93	0.95	3.62E-04	1.31E-03		
ACIAD2088	 aspQ	 glutaminase-asparaginase	2071101	2072168	1068	6631	4525	8737	1.93	0.95	1.94E-04	7.58E-04		
ACIAD0518	 lgt	 prolipoprotein diacylglyceryl transferase	504762	505583	822	546	373	719	1.93	0.95	1.69E-04	6.72E-04		
ACIAD1767	 -	" putative branched-chain amino acid permease protein (ABC superfamily, membrane)"	1774686	1775756	1071	22	15	29	1.93	0.95	5.50E-02	0.1		
ACIAD0969	 -	" putative iron transport protein (ABC superfamily, ATP-bind)"	956269	957033	765	95	65	125	1.93	0.95	2.05E-03	5.89E-03		
ACIAD1914	 -	 putative nitrate transport protein (NasF)	1904816	1905847	1032	175	120	230	1.93	0.95	7.00E-04	2.33E-03		
ACIAD1540	 -	" putative substrate-binding protein (ABC superfamily, peri-bind)"	1541577	1542371	795	18	12	24	1.93	0.95	8.29E-02	0.14		
ACIAD1825	 -	 putative transcriptional regulator; putative regucalcin family protein	1831163	1832056	894	15	10	20	1.93	0.95	9.60E-02	0.16		
ACIAD3573	 thiL	 thiamin-monophosphate kinase	3495379	3496296	918	303	207	399	1.93	0.95	6.88E-04	2.30E-03		
ACIAD3498	 prfB	 peptide chain release factor 2	3421705	3422718	1014	2.39E+04	1.63E+04	3.14E+04	1.92	0.94	1.46E-03	4.43E-03		
ACIAD3574	 pgpA	 phosphatidylglycerophosphatase A	3496289	3496789	501	371	255	488	1.91	0.94	2.75E-04	1.03E-03		
ACIAD2474	 hemE	 uroporphyrinogen decarboxylase	2435553	2436629	1077	877	602	1152	1.91	0.94	1.81E-04	7.16E-04		
ACIAD2939	 rplU	 50S ribosomal protein L21	2867551	2867862	312	9050	6226	1.19E+04	1.91	0.93	4.39E-04	1.55E-03		
ACIAD2698	 -	 hypothetical protein	2656138	2656719	582	228	157	299	1.91	0.93	1.03E-03	3.25E-03		
ACIAD0186	 atpG	" membrane-bound ATP synthase , F1 sector, gamma-subunit"	182975	183844	870	2.14E+04	1.47E+04	2.81E+04	1.91	0.93	1.01E-03	3.18E-03		
ACIAD3018	 -	 putative lipoprotein precursor (VacJ) transmembrane	2947926	2948852	927	918	631	1204	1.91	0.93	1.46E-04	5.90E-04		
ACIAD1372	 pyrH	 uridylate kinase	1367938	1368666	729	2892	1987	3796	1.91	0.93	4.93E-04	1.73E-03		
ACIAD3512	 ftsA	 cell division protein	3440298	3441560	1263	4777	3295	6258	1.9	0.93	7.28E-04	2.41E-03		
ACIAD0047	 -	 conserved hypothetical protein; putative transcriptional regulator (TetR family)	50905	51540	636	313	216	410	1.9	0.93	8.75E-04	2.83E-03		
ACIAD0741	 nuoL	 NADH dehydrogenase I chain L	724328	726223	1896	1.90E+04	1.31E+04	2.50E+04	1.9	0.93	9.60E-04	3.05E-03		
ACIAD3487	 -	" putative amino acid binding protein (ABC superfamily, peri_bind)"	3413513	3414358	846	190	131	249	1.9	0.93	7.11E-04	2.36E-03		
ACIAD0849	 -	 putative dehydrogenase	837903	838958	1056	502	346	658	1.9	0.93	3.88E-04	1.39E-03		
ACIAD2935	 serS	 seryl-tRNA synthetase ; also charges selenocystein tRNA with serine	2864057	2865334	1278	1944	1341	2547	1.9	0.93	2.57E-04	9.75E-04		
ACIAD2552	 soxB	 sarcosine oxidase beta subunit	2511852	2513090	1239	12	8.17	16	1.9	0.92	9.52E-02	0.16		
ACIAD2003	 pyrG	 CTP synthase	1993619	1995256	1638	4510	3117	5903	1.89	0.92	3.18E-04	1.17E-03		
ACIAD1916	 fdhD	 formate dehydrogenase formation protein	1908406	1909227	822	363	251	475	1.89	0.92	1.08E-03	3.35E-03		
ACIAD1452	 -	 putative aminotransferase	1449889	1451232	1344	16	11	21	1.89	0.92	7.63E-02	0.13		
ACIAD1472	 -	 putative receptor protein	1469653	1472826	3174	56	39	74	1.89	0.92	1.50E-02	3.39E-02		
ACIAD3207	 rplE	 50S ribosomal protein L5	3128718	3129254	537	1.05E+06	7.27E+05	1.36E+06	1.88	0.91	1.60E-02	3.58E-02		
ACIAD0917	 sbcD	 ATP-dependent dsDNA exonuclease (Suppression of recBC)	900942	902192	1251	265	184	346	1.88	0.91	9.97E-04	3.15E-03		
ACIAD2664	 radA	 DNA repair protein	2617574	2618953	1380	667	463	870	1.88	0.91	3.53E-04	1.27E-03		
ACIAD1201	 hemL	 glutamate-1-semialdehyde aminotransferase	1201571	1202869	1299	2341	1624	3059	1.88	0.91	5.00E-04	1.75E-03		
ACIAD0364	 secG	" preprotein translocase IISP family, auxillary membrane component"	357412	357741	330	494	343	646	1.88	0.91	2.65E-04	9.99E-04		
ACIAD2898	 -	 putative competence protein (ComL)	2836153	2837208	1056	1.14E+04	7903	1.49E+04	1.88	0.91	6.24E-04	2.12E-03		
ACIAD3254	 -	 putative enzyme	3166832	3167479	648	505	350	659	1.88	0.91	3.95E-04	1.41E-03		
ACIAD3288	 -	 putative partition-related protein	3196187	3196831	645	773	537	1010	1.88	0.91	3.02E-04	1.12E-03		
ACIAD2672	 -	 putative transcriptional regulator	2626535	2627671	1137	735	512	959	1.87	0.91	3.12E-04	1.15E-03		
ACIAD2515	 atoE	 short-chain fatty acid transporter (scFAT family)	2469711	2471120	1410	158	110	206	1.87	0.91	9.68E-04	3.08E-03		
ACIAD2167	 -	 conserved hypothetical protein	2147423	2147896	474	3.09	2.16	4.02	1.87	0.9	0.45	0.55		
ACIAD2087	 AlaA	 glutamate-pyruvate aminotransferase	2069321	2070751	1431	595	415	775	1.87	0.9	1.98E-04	7.71E-04		
ACIAD0297	 trpE	 anthranilate synthase component I	295163	296656	1494	694	485	903	1.86	0.9	2.36E-04	9.02E-04		
ACIAD2652	 gyrA	" DNA gyrase, subunit A, type II topoisomerase"	2605946	2608675	2730	1.69E+04	1.18E+04	2.21E+04	1.86	0.9	1.56E-03	4.64E-03		
ACIAD3660	 -	 hypothetical protein	3577357	3577542	186	106	74	138	1.86	0.9	9.58E-03	2.28E-02		
ACIAD3036	 ppx	 exopolyphosphatase (ExopolyPase) (Metaphosphatase)	2965523	2967043	1521	2608	1826	3390	1.86	0.89	5.05E-04	1.76E-03		
ACIAD2145	 -	 hypothetical protein	2128812	2129357	546	17	12	21	1.86	0.89	7.28E-02	0.13		
ACIAD0578	 -	 putative oxidoreductase protein; putative dehydrogenase (flavoprotein)	568921	570237	1317	358	251	465	1.86	0.89	1.11E-03	3.45E-03		
ACIAD0007	 -	" putative transport protein (ABC superfamily, atp_bind)"	7336	9270	1935	973	682	1265	1.86	0.89	3.91E-04	1.39E-03		
ACIAD0856	 bioA	 adenosylmethionine-8-amino-7-oxononanoate aminotransferase	843134	844462	1329	288	202	374	1.85	0.89	1.08E-03	3.36E-03		
ACIAD1211	 ddc	" L-2,4-diaminobutyrate decarboxylase"	1213493	1215025	1533	7839	5492	1.02E+04	1.85	0.89	9.11E-04	2.93E-03		
ACIAD3423	 mdtB	 multidrug transport protein (RND family)	3334864	3338025	3162	114	80	148	1.85	0.89	3.74E-03	1.01E-02		
ACIAD2879	 sdhB	" succinate dehydrogenase, iron-sulfur subunit"	2820882	2821592	711	1.19E+04	8350	1.54E+04	1.85	0.89	1.33E-03	4.06E-03		
ACIAD0562	 hisS	 histidyl-tRNA synthetase	553181	554473	1293	3230	2271	4190	1.85	0.88	7.56E-04	2.49E-03		
ACIAD0474	 truA	 tRNA-pseudouridine synthase I	467810	468625	816	177	124	230	1.85	0.88	8.56E-04	2.77E-03		
ACIAD3322	 ispH	" 4-hydroxy-3-methylbut-2-enyl diphosphate reductase (also involved in penicillin tolerance and control of the stringent response, Seems to directly or indirectly interact with relA to maintain it in an inactive form during normal growth,)"	3227449	3228399	951	1437	1014	1860	1.84	0.88	9.19E-04	2.94E-03		
ACIAD3104	 ilvI	" acetolactate synthase III, large subunit"	3026035	3027759	1725	4422	3109	5735	1.84	0.88	6.99E-04	2.33E-03		
ACIAD3576	 glmS	 glucosamine--fructose-6-phosphate aminotransferase	3498186	3500024	1839	2181	1538	2824	1.84	0.88	6.32E-04	2.14E-03		
ACIAD3349	 gltD	 glutamate synthase small chain	3253359	3254780	1422	1324	933	1714	1.84	0.88	6.63E-04	2.23E-03		
ACIAD1820	 scpB	 Methylmalonyl-CoA decarboxylase	1827314	1828090	777	86	60	111	1.84	0.88	8.96E-03	2.15E-02		
ACIAD1904	 moaE	" molybdopterin converting factor, large subunit"	1892848	1893402	555	5375	3786	6964	1.84	0.88	1.55E-03	4.63E-03		
ACIAD3612	 alrA	 NADP-dependent alcohol dehydrogenase	3523955	3524977	1023	274	193	356	1.84	0.88	9.74E-04	3.08E-03		
ACIAD0095	 per	 perosamine synthetase (WeeJ)	91199	92374	1176	542	382	702	1.84	0.88	6.30E-04	2.14E-03		
ACIAD1977	 -	 putative acyl-CoA thiolase	1966552	1967832	1281	1984	1395	2573	1.84	0.88	4.39E-04	1.55E-03		
ACIAD2724	 -	 putative PIRIN-like protein	2670466	2671197	732	25	17	32	1.84	0.88	4.49E-02	8.49E-02		
ACIAD0023	 ribF	 bifunctional protein [Includes: riboflavin kinase (Flavokinase); FMN adenylyltransferase (FAD pyrophosphorylase) (FAD synthetase)]	29666	30667	1002	1621	1145	2097	1.83	0.87	1.51E-03	4.54E-03		
ACIAD0262	 pbpG	" D-alanyl-D-alanine endopeptidase, penicillin-binding protein 7 and penicillin-binding protein 8"	261717	262775	1059	1399	989	1810	1.83	0.87	6.98E-04	2.33E-03		
ACIAD3560	 psd	 phosphatidylserine decarboxylase	3485365	3486222	858	244	172	315	1.83	0.87	1.84E-03	5.37E-03		
ACIAD1613	 -	 putative acyl-CoA dehydrogenase protein (acdB-like)	1611486	1612613	1128	488	345	631	1.83	0.87	9.53E-04	3.03E-03		
ACIAD2738	 -	 putative NADPH:quinone reductase and related Zn-dependent oxidoreductase	2680379	2681362	984	307	217	398	1.83	0.87	1.87E-03	5.45E-03		
ACIAD2451	 -	" putative permease protein (ABC superfamily, membrane)"	2415943	2416638	696	72	51	93	1.83	0.87	5.39E-03	1.38E-02		
ACIAD0989	 -	 putative short-chain dehydrogenase	975328	976098	771	11	7.55	14	1.83	0.87	0.15	0.24		
ACIAD0620	 -	 hypothetical protein; putative signal peptide	608149	608586	438	9.79	6.94	13	1.82	0.87	0.17	0.26		
ACIAD3359	 -	 putative membrane protein (ComN)	3265786	3266424	639	3268	2314	4222	1.82	0.87	7.74E-04	2.54E-03		
ACIAD0050	 rph	" ribonuclease PH (RNase PH), tRNA nucleotidyltransferase"	54008	54763	756	653	463	844	1.82	0.87	5.57E-04	1.91E-03		
ACIAD2625	 fbp	" fructose-1,6-bisphosphatase"	2577714	2578685	972	1295	920	1670	1.82	0.86	2.14E-03	6.13E-03		
ACIAD2888	 nadE	" NAD synthetase, NH3/glutamine-dependent"	2827405	2829030	1626	2288	1625	2951	1.82	0.86	1.68E-03	4.99E-03		
ACIAD0270	 murD	 UDP-N-acetylmuramoylalanine-D-glutamate ligase	270077	271444	1368	1597	1135	2060	1.82	0.86	5.86E-04	2.01E-03		
ACIAD1879	 frmA	 Alcohol dehydrogenase class 3 (Alcohol dehydrogenase class III) (S-(hydroxymethyl)glutathione dehydrogenase) (Glutathione-dependent formaldehyde dehydrogenase) (FDH) (FALDH)	1871988	1873097	1110	2219	1577	2860	1.81	0.86	1.23E-03	3.79E-03		
ACIAD2574	 aspC	 aspartate aminotransferase A	2533408	2534640	1233	5.86E+04	4.17E+04	7.55E+04	1.81	0.86	2.06E-03	5.92E-03		
ACIAD1138	 -	" bifunctional protein [Includes: lytic murein transglycosylase C, membrane-bound (MtlD); putative cell wall hydrolase]"	1125708	1128929	3222	1.15E+04	8198	1.48E+04	1.81	0.86	2.54E-03	7.14E-03		
ACIAD1024	 -	 conserved hypothetical protein; putative signal peptide	1015985	1016251	267	44	31	57	1.81	0.86	2.89E-02	5.89E-02		
ACIAD0441	 -	 hypothetical protein	439737	439982	246	5.2	3.7	6.7	1.81	0.86	0.23	0.33		
ACIAD2418	 prfA	 peptide chain release factor 1	2382061	2383191	1131	1557	1109	2006	1.81	0.86	2.76E-03	7.68E-03		
ACIAD3041	 pheT	" phenylalanyl-tRNA synthetase, beta subunit"	2970382	2972763	2382	9858	7008	1.27E+04	1.81	0.86	1.85E-03	5.41E-03		
ACIAD3658	 purK	 phosphoribosylaminoimidazole carboxylase ATPase subunit	3575624	3576775	1152	788	560	1015	1.81	0.86	3.26E-04	1.19E-03		
ACIAD0402	 pnp	 polyribonucleotide nucleotidyltransferase (Polynucleotide phosphorylase) (PNPase)	402324	404417	2094	2.16E+04	1.54E+04	2.78E+04	1.81	0.86	1.50E-03	4.52E-03		
ACIAD1614	 -	 putative nitrile hydratase activator	1612689	1613897	1209	205	146	264	1.81	0.86	3.11E-03	8.53E-03		
ACIAD2691	 -	 putative secretion system protein (EvpA-like)	2648568	2649077	510	1.16E+04	8264	1.50E+04	1.81	0.86	1.43E-03	4.34E-03		
ACIAD1357	 ilvA	 Threonine dehydratase biosynthetic (Threonine deaminase)	1352630	1354168	1539	1840	1307	2372	1.81	0.86	1.04E-03	3.25E-03		
ACIAD1926	 -	 conserved hypothetical protein	1916444	1916701	258	68	48	87	1.81	0.85	1.44E-02	3.27E-02		
ACIAD0374	 phaD	 pH adaptation potassium efflux system D transmembrane protein	365250	367058	1809	763	544	983	1.81	0.85	7.45E-04	2.46E-03		
ACIAD1821	 -	 putative acyl-CoA dehydrogenase	1828090	1829238	1149	253	181	326	1.8	0.85	4.51E-03	1.18E-02		
ACIAD3056	 -	 putative AMP-dependent synthetase/ligase	2983528	2985171	1644	1185	846	1524	1.8	0.85	1.23E-03	3.77E-03		
ACIAD1582	 -	 putative cysteine desulfurase 1 (Csd)	1573644	1575596	1953	294	210	378	1.8	0.85	1.40E-03	4.25E-03		
ACIAD1763	 srpH	 serine acetyltransferase	1767893	1768801	909	1475	1055	1896	1.8	0.85	1.11E-03	3.44E-03		
ACIAD2938	 rpmA	 50S ribosomal protein L27	2867275	2867532	258	4052	2908	5196	1.79	0.84	1.43E-03	4.34E-03		
ACIAD3526	 crc	 catabolite repression control protein	3453721	3454578	858	417	299	534	1.79	0.84	1.43E-03	4.34E-03		
ACIAD0342	 pgsA	 CDP-diacylglycerol--glycerol-3-phosphate 3-phosphatidyltransferase (Phosphatidylglycerophosphate synthase) (PGP synthase)	338652	339245	594	504	361	647	1.79	0.84	1.55E-03	4.63E-03		
ACIAD3367	 ftsL	 cell division protein (in growth at septum)	3276996	3277328	333	601	431	770	1.79	0.84	6.02E-04	2.05E-03		
ACIAD0367	 -	 conserved hypothetical protein	358821	359345	525	3850	2757	4943	1.79	0.84	1.39E-03	4.25E-03		
ACIAD0255	 -	 conserved hypothetical protein; putative permease	253903	254973	1071	605	434	776	1.79	0.84	5.29E-04	1.83E-03		
ACIAD0416	 corC	 magnesium and cobalt efflux protein	417651	418490	840	1256	902	1611	1.79	0.84	9.72E-04	3.08E-03		
ACIAD1758	 mdcG	 phosphoribosyl-dephospho-CoA transferase (Holo-ACP synthase)	1764126	1764734	609	39	28	50	1.79	0.84	4.98E-02	9.24E-02		
ACIAD3157	 -	" putative lytic murein transglycosylase, soluble (Slt)"	3083401	3085443	2043	1.33E+04	9561	1.71E+04	1.79	0.84	3.05E-03	8.39E-03		
ACIAD0803	 -	 putative nitroreductase	795407	796117	711	263	189	337	1.79	0.84	4.46E-03	1.17E-02		
ACIAD0708	 -	 putative tonB-dependent receptor protein	694784	696940	2157	1226	879	1572	1.79	0.84	9.96E-04	3.15E-03		
ACIAD3558	 phoR	 two-component sensor	3483248	3484612	1365	173	124	222	1.79	0.84	3.76E-03	1.01E-02		
ACIAD3277	 -	 conserved hypothetical protein; putative signal peptide	3188587	3189084	498	264	190	338	1.78	0.83	3.18E-03	8.70E-03		
ACIAD1150	 pyrC	 dihydroorotase	1140913	1141947	1035	1360	978	1743	1.78	0.83	1.75E-03	5.16E-03		
ACIAD0345	 alkB	 DNA repair system specific for alkylated DNA	340217	340825	609	33	24	42	1.78	0.83	5.86E-02	0.11		
ACIAD0335	 fadB	 fatty oxidation complex alpha subunit [Includes: Enoyl-CoA hydratase ; Delta(3)-cis-delta(2)-trans-enoyl-CoA isomerase ; 3-hydroxyacyl-CoA dehydrogenase; 3- hydroxybutyryl-CoA epimerase]	330397	332550	2154	1.11E+04	7972	1.42E+04	1.78	0.83	2.11E-03	6.06E-03		
ACIAD0544	 gntT	 high-affinity gluconate permease (GntP family)	535118	536455	1338	3.81E+04	2.74E+04	4.88E+04	1.78	0.83	2.32E-03	6.59E-03		
ACIAD2164	 -	 hypothetical protein	2145660	2146040	381	4.49	3.24	5.75	1.78	0.83	0.33	0.43		
ACIAD1971	 smvA	 methyl viologen resistance protein (MFS superfamily)	1960201	1961700	1500	145	105	186	1.78	0.83	5.73E-03	1.46E-02		
ACIAD1410	 alkR	 transcriptional regulator (XylS/AraC family)	1403617	1404537	921	178	128	228	1.78	0.83	6.76E-03	1.69E-02		
ACIAD3010	 pdxA	 4-hydroxythreonine-4-phosphate dehydrogenase (4- (phosphohydroxy)-L-threonine dehydrogenase)	2937721	2938689	969	344	248	440	1.77	0.83	1.50E-03	4.53E-03		
ACIAD3150	 -	 conserved hypothetical protein	3078877	3079734	858	707	510	904	1.77	0.83	1.51E-03	4.54E-03		
ACIAD1041	 -	 putative transcriptional regulator (AraC family)	1031847	1032620	774	22	16	28	1.77	0.83	8.85E-02	0.15		
ACIAD2592	 -	 conserved hypothetical protein; putative esterase of the alpha/beta hydrolase fold	2550477	2551082	606	170	123	217	1.77	0.82	6.77E-03	1.69E-02		
ACIAD0210	 -	 conserved hypothetical protein; putative peptidoglycan-binding LysM domain	206017	207180	1164	1302	941	1664	1.77	0.82	1.06E-03	3.30E-03		
ACIAD0768	 metG	 methionyl-tRNA synthetase	752585	754642	2058	2072	1499	2646	1.77	0.82	1.41E-03	4.28E-03		
ACIAD0573	 -	 putative bacterial lipid A biosynthesis acyltransferase family	563015	563938	924	320	231	408	1.77	0.82	3.69E-03	9.97E-03		
ACIAD1605	 mmsB	 3-hydroxyisobutyrate dehydrogenase	1601344	1602237	894	289	209	369	1.76	0.82	2.96E-03	8.16E-03		
ACIAD0611	 -	 putative TonB-dependent receptor protein	600145	602226	2082	226	164	288	1.76	0.82	3.74E-03	1.01E-02		
ACIAD2269	 rpsB	 30S ribosomal protein S2	2239436	2240185	750	1.73E+04	1.26E+04	2.21E+04	1.76	0.81	3.48E-03	9.42E-03		
ACIAD0028	 -	 putative isochorismatase family protein rutB (Pyrimidine utilization protein B)	35094	35831	738	43	31	55	1.76	0.81	4.06E-02	7.82E-02		
ACIAD2981	 -	 putative oxidoreductase involved in sulfite reduction	2909670	2910188	519	498	361	636	1.76	0.81	1.65E-03	4.91E-03		
ACIAD0104	 manB	 bifunctional protein [Includes: phosphomannomutase (Pmm); putative phosphoglucomutase (Glucose phosphomutase) (Pgm)]	102792	104165	1374	6642	4826	8459	1.75	0.81	2.60E-03	7.28E-03		
ACIAD3024	 xcpR	 general secretion pathway protein E (Type II traffic warden ATPase)	2952534	2954024	1491	807	586	1027	1.75	0.81	1.71E-03	5.06E-03		
ACIAD0294	 -	 putative general secretion pathway protein	291280	293598	2319	1281	931	1630	1.75	0.81	1.80E-03	5.27E-03		
ACIAD0682	 -	 putative S-formylglutathione hydrolase (frmC)	674124	674954	831	251	182	319	1.75	0.81	2.55E-03	7.15E-03		
ACIAD1362	 clpS	" substrate modulator for ClpAP, directs protease activity towards aggregated proteins"	1357679	1358092	414	2.45E+04	1.78E+04	3.12E+04	1.75	0.81	5.09E-03	1.32E-02		
ACIAD2475	 -	 conserved hypothetical protein; putative signal peptide	2436822	2438210	1389	1830	1333	2327	1.75	0.8	1.37E-03	4.19E-03		
ACIAD3515	 ddlB	 D-alanine-D-alanine ligase B	3442482	3443411	930	602	439	764	1.74	0.8	1.86E-03	5.42E-03		
ACIAD2011	 thiM	 hydoxyethylthiazole kinase	2002829	2003653	825	368	269	467	1.74	0.8	3.32E-03	9.04E-03		
ACIAD3292	 mdfA	 multidrug/chloramphenicol efflux transport protein (MFS superfamily)	3201357	3202586	1230	49	36	62	1.74	0.8	1.66E-02	3.69E-02		
ACIAD1606	 -	 putative acetyl-coA synthetase/AMP-(fatty) acid ligase	1602316	1603959	1644	783	571	994	1.74	0.8	1.48E-03	4.46E-03		
ACIAD1766	 -	" putative branched-chain amino acid permease protein (ABC superfamily, membrane)"	1773033	1774679	1647	25	18	31	1.74	0.8	0.11	0.18		
ACIAD0379	 -	 putative DNA helicase	371980	373482	1503	631	462	801	1.74	0.8	1.02E-03	3.22E-03		
ACIAD1435	 benR	 transcriptional regulator of benzoate degradation (LysR family)	1433015	1433929	915	163	119	206	1.74	0.8	4.98E-03	1.29E-02		
ACIAD1694	 dcaK	 transport protein in catabolism of dicarboxylic acids (MFS superfamily)	1699220	1700527	1308	136	99	173	1.74	0.8	1.03E-02	2.42E-02		
ACIAD3034	 tilS	 tRNA(Ile)-lysidine synthetase	2963347	2964726	1380	2068	1509	2628	1.74	0.8	2.36E-03	6.70E-03		
ACIAD0099	 galU	 UTP-glucose-1-phosphate uridylyltransferase	96123	97010	888	3650	2660	4640	1.74	0.8	1.87E-03	5.45E-03		
ACIAD3353	 aroB	 3-dehydroquinate synthase	3260650	3261738	1089	1088	797	1379	1.73	0.79	1.93E-03	5.58E-03		
ACIAD0442	 rluC	 23S rRNA pseudouridylate synthase	440160	441092	933	442	323	560	1.73	0.79	2.88E-03	7.97E-03		
ACIAD2222	 -	 bifunctional protein [Includes: putative prephenate or cyclohexadienyl dehydrogenase; 3-phosphoshikimate 1-carboxyvinyltransferase (5- enolpyruvylshikimate-3-phosphate synthase) (EPSP synthase) (EPSPS) (AroA)]	2193227	2195473	2247	3409	2496	4322	1.73	0.79	2.65E-03	7.41E-03		
ACIAD2218	 -	 conserved hypothetical protein	2189515	2190297	783	756	553	958	1.73	0.79	5.29E-03	1.36E-02		
ACIAD3680	 trmE	 GTPase involved in tRNA modification and in thiophene and furan oxidation	3594065	3595453	1389	364	266	461	1.73	0.79	2.36E-03	6.70E-03		
ACIAD1759	 mdcH	" malonate decarboxylase, epsilon subunit (acyl carrier transferase)"	1764747	1765673	927	285	209	361	1.73	0.79	8.38E-03	2.04E-02		
ACIAD3262	 -	 putative acyl-CoA dehydrogenase	3175753	3177576	1824	1348	987	1710	1.73	0.79	2.36E-03	6.70E-03		
ACIAD2185	 -	 putative replicative DNA helicase	2159134	2160462	1329	82	60	104	1.73	0.79	2.11E-02	4.50E-02		
ACIAD0702	 -	 putative transporter	688754	690127	1374	307	225	390	1.73	0.79	2.47E-03	6.98E-03		
ACIAD3376	 czcB	 RND divalent metal cation efflux membrane fusion protein	3286833	3288086	1254	11	8.32	14	1.73	0.79	0.17	0.25		
ACIAD0301	 nusG	 transcription antitermination protein	299190	299723	534	5954	4367	7541	1.73	0.79	3.88E-03	1.04E-02		
ACIAD1749	 cioB	" ubiquinol oxidase subunit II, cyanide insensitive"	1756089	1757099	1011	221	162	280	1.73	0.79	3.90E-03	1.04E-02		
ACIAD2590	 pabC	 4-amino-4-deoxychorismate lyase	2548474	2549289	816	198	146	251	1.72	0.79	1.33E-02	3.05E-02		
ACIAD2584	 lepA	 GTP-binding protein	2540891	2542708	1818	3772	2769	4775	1.72	0.79	2.23E-03	6.36E-03		
ACIAD0769	 tsx	 nucleoside-specific channel-forming protein	754824	755669	846	640	470	810	1.72	0.79	2.18E-03	6.21E-03		
ACIAD3110	 macB	" macrolide transport protein (ABC superfamily, atp_bind (N-terminal), membrane (C-terminal))"	3034456	3036450	1995	240	177	303	1.72	0.78	8.38E-03	2.04E-02		
ACIAD3592	 -	" putative amino acid transport protein (ABC superfamily, ATP_bind)"	3509193	3509924	732	2.73	2.01	3.45	1.72	0.78	0.46	0.56		
ACIAD1486	 -	" putative lipopolysaccharide transport protein B (ABC superfamily, atp_bind) (LptB)"	1483286	1484035	750	1359	1004	1714	1.71	0.77	3.11E-03	8.53E-03		
ACIAD0985	 -	 putative transcriptional regulator (PcaU-like)	972542	973354	813	177	131	224	1.71	0.77	1.46E-02	3.30E-02		
ACIAD0206	 -	" putative transport protein (ABC superfamily, membrane)"	201649	202770	1122	20	15	25	1.71	0.77	6.93E-02	0.12		
ACIAD2103	 ahpC	" alkyl hydroperoxide reductase, C22 subunit, thioredoxin-like (detoxification of hydroperoxides)"	2093160	2093723	564	2.14E+04	1.59E+04	2.70E+04	1.7	0.77	7.37E-03	1.82E-02		
ACIAD0731	 nuoB	 NADH dehydrogenase I chain B	714832	715509	678	1347	996	1697	1.7	0.77	1.92E-03	5.57E-03		
ACIAD1762	 mdcR	 transcriptional regulator for malonate utilization (LysR family)	1766935	1767855	921	729	539	918	1.7	0.77	1.59E-03	4.72E-03		
ACIAD3356	 -	 putative lipoprotein (ComL)	3264528	3265052	525	837	620	1053	1.7	0.76	2.38E-03	6.74E-03		
ACIAD1289	 astE	 succinylglutamate desuccinylase	1291234	1292211	978	107	79	135	1.7	0.76	3.29E-02	6.56E-02		
ACIAD0583	 fabF	 3-oxoacyl-[acyl-carrier-protein] synthase II	573200	574423	1224	461	342	579	1.69	0.76	3.79E-03	1.02E-02		
ACIAD0812	 -	 putative chromate transport protein	803807	804376	570	61	45	77	1.69	0.76	5.95E-02	0.11		
ACIAD2942	 -	 putative membrane-associated phospholipid phosphatase	2871510	2872127	618	1062	788	1336	1.69	0.76	5.33E-03	1.37E-02		
ACIAD0545	 gntK	 thermoresistant gluconokinase (Gluconate kinase)	536472	536984	513	3.14E+05	2.33E+05	3.94E+05	1.69	0.76	2.20E-02	4.67E-02		
ACIAD0822	 gatB	 aspartyl/glutamyl-tRNA(Asn/Gln) amidotransferase subunit B	811089	812576	1488	690	514	866	1.69	0.75	3.80E-03	1.02E-02		
ACIAD2458	 glnA	 glutamine synthetase	2420313	2421728	1416	1.28E+04	9498	1.60E+04	1.69	0.75	5.52E-03	1.41E-02		
ACIAD0090	 -	 putative glycosyl transferase family 1	86571	87671	1101	201	150	253	1.69	0.75	6.19E-03	1.57E-02		
ACIAD0530	 leuA	 2-isopropylmalate synthase (Alpha-isopropylmalate synthase) (Alpha-IPM synthetase)	514557	516254	1698	4025	3001	5049	1.68	0.75	4.48E-03	1.18E-02		
ACIAD0353	 -	 conserved hypothetical protein	345960	346514	555	490	366	613	1.68	0.75	3.48E-03	9.42E-03		
ACIAD1721	 -	 conserved hypothetical protein	1728978	1729367	390	23	17	29	1.68	0.75	0.11	0.18		
ACIAD0991	 -	 putative ferredoxin reductase component (dioxygenase)	977070	978281	1212	13	10	17	1.68	0.75	0.17	0.25		
ACIAD1854	 -	 putative phage-related protein	1853415	1854824	1410	8.25	6.16	10	1.68	0.75	0.21	0.3		
ACIAD0629	 -	 conserved hypothetical protein	617510	618982	1473	353	264	442	1.68	0.74	3.00E-03	8.26E-03		
ACIAD1618	 amdA	 amidase	1615309	1616823	1515	33	25	42	1.67	0.74	6.23E-02	0.11		
ACIAD0587	 secF	" preprotein translocase, IISP family, membrane subunit"	575921	576889	969	2304	1723	2884	1.67	0.74	5.88E-03	1.50E-02		
ACIAD1882	 -	 putative G:T/U mismatch-specific DNA glycosylase	1875207	1875791	585	274	205	343	1.67	0.74	1.11E-02	2.60E-02		
ACIAD0500	 -	 putative transport protein (CPA2 family )	492195	493913	1719	2068	1549	2586	1.67	0.74	9.62E-03	2.28E-02		
ACIAD1963	 -	 conserved hypothetical protein	1949914	1950966	1053	427	320	533	1.66	0.73	4.39E-03	1.16E-02		
ACIAD3258	 -	 conserved hypothetical protein	3170642	3171253	612	197	148	246	1.66	0.73	7.99E-03	1.95E-02		
ACIAD0450	 -	 conserved hypothetical protein; putative Zn-dependent hydrolases of the beta-lactamase fold	446311	447363	1053	927	696	1157	1.66	0.73	4.22E-03	1.12E-02		
ACIAD1920	 glnS	 glutaminyl-tRNA synthetase	1910414	1912141	1728	6569	4946	8193	1.66	0.73	8.62E-03	2.08E-02		
ACIAD1001	 -	 putative iron-regulated membrane protein	987410	988753	1344	102	77	127	1.66	0.73	1.16E-02	2.69E-02		
ACIAD3389	 envZ	 sensory histidine kinase in two-component regulatory system with OmpR	3302651	3304108	1458	1869	1404	2333	1.66	0.73	7.46E-03	1.84E-02		
ACIAD2621	 tolA	" tolerance to group A colicins, single-stranded filamentous DNA phage, required for OM integrity"	2573978	2575288	1311	531	399	663	1.66	0.73	3.69E-03	9.97E-03		
ACIAD0644	 folC	" bifunctional protein [Includes: folylpolyglutamate synthase (FPGS); dihydrofolate synthase ],"	632413	633699	1287	3108	2343	3873	1.65	0.73	4.89E-03	1.27E-02		
ACIAD1309	 thiS	 C-terminally thiocarboxylated form is intermediate sulfur donor in thiazole formation; part of ThiF/ThiS complex; complexes with ThiG also	1310644	1310841	198	6516	4911	8121	1.65	0.73	6.03E-03	1.53E-02		
ACIAD3120	 -	 conserved hypothetical protein	3050026	3050463	438	2199	1658	2740	1.65	0.73	7.15E-03	1.77E-02		
ACIAD2833	 htpX	 heat shock protein	2768149	2769054	906	1168	880	1455	1.65	0.73	5.61E-03	1.43E-02		
ACIAD0409	 priA	" primosomal protein N\' (= factor Y) directs replication fork assembly at D-loops, ATP-dependent,"	410989	413220	2232	468	352	583	1.65	0.73	6.91E-03	1.72E-02		
ACIAD2969	 aroP	 aromatic amino acid transporter (APC family)	2898161	2899519	1359	1070	807	1333	1.65	0.72	2.80E-03	7.77E-03		
ACIAD1414	 -	 conserved hypothetical protein	1408763	1410163	1401	951	719	1183	1.65	0.72	4.49E-03	1.18E-02		
ACIAD2556	 -	 conserved hypothetical protein; putative 2-nitropropane dioxygenase	2515737	2516777	1041	142	107	177	1.65	0.72	1.19E-02	2.75E-02		
ACIAD3284	 -	 conserved hypothetical protein; putative signal peptide	3194318	3194872	555	817	617	1016	1.65	0.72	2.82E-03	7.82E-03		
ACIAD2615	 ruvB	" holliday junction helicase, subunit B"	2570388	2571392	1005	442	334	550	1.65	0.72	4.23E-03	1.12E-02		
ACIAD0994	 -	 putative hydrolase	980194	981033	840	127	96	158	1.65	0.72	1.37E-02	3.13E-02		
ACIAD0042	 -	 putative oxoacyl-(acyl carrier protein) reductase	47056	47802	747	1305	985	1624	1.65	0.72	6.30E-03	1.59E-02		
ACIAD2637	 -	 putative protease; putative signal peptide peptidase sppA	2590013	2591029	1017	905	683	1127	1.65	0.72	3.09E-03	8.48E-03		
ACIAD1230	 -	 putative transcriptional regulator (LysR family)	1230760	1231689	930	7093	5348	8839	1.65	0.72	8.88E-03	2.13E-02		
ACIAD0871	 fabG	 3-oxoacyl-[acyl-carrier-protein] reductase	855129	855863	735	1.16E+04	8776	1.44E+04	1.64	0.72	8.66E-03	2.09E-02		
ACIAD2671	 antC	 anthranilate dioxygenase electron transfer component [Includes: Ferredoxin; Ferredoxin--NAD(+) reductase ]	2625014	2626045	1032	177	134	220	1.64	0.72	9.20E-03	2.20E-02		
ACIAD2223	 pheA	 bifuctional protein [Includes: chorismate mutase P; prephenate dehydratase ]	2195579	2196688	1110	1263	956	1570	1.64	0.72	5.78E-03	1.47E-02		
ACIAD1761	 mdcM	 malonate transporter	1766127	1766894	768	255	193	317	1.64	0.72	7.15E-03	1.77E-02		
ACIAD1323	 purF	 amidophosphoribosyltransferase	1320632	1322170	1539	3028	2296	3761	1.64	0.71	5.18E-03	1.33E-02		
ACIAD3493	 -	 conserved hypothetical protein	3419180	3419602	423	197	150	245	1.64	0.71	1.63E-02	3.64E-02		
ACIAD2473	 -	 conserved hypothetical protein; putative membrane protein	2434742	2435548	807	87	66	108	1.64	0.71	2.64E-02	5.44E-02		
ACIAD2159	 -	 hypothetical protein	2143389	2143724	336	8.33	6.32	10	1.64	0.71	0.33	0.43		
ACIAD0030	 -	 putative flavin reductase rutF (Pyrimidine utilization protein F)	36303	36869	567	8.33	6.32	10	1.64	0.71	0.23	0.33		
ACIAD1527	 -	 putative FMNH2-dependent methane/alkanesulfonate monooxygenase	1526115	1527242	1128	13	9.73	16	1.64	0.71	0.4	0.51		
ACIAD1271	 pyrX	" aspartate carbamoyltransferase, non-catalytic chain (Dihydroorotase-like protein)"	1271637	1272872	1236	1028	781	1275	1.63	0.71	4.81E-03	1.25E-02		
ACIAD2989	 -	 putative 3-hydroxybutyryl-CoA epimerase	2920243	2922378	2136	407	310	505	1.63	0.71	6.99E-03	1.74E-02		
ACIAD0826	 mreC	 rod shape-determining protein	815608	816465	858	267	203	331	1.63	0.71	9.16E-03	2.19E-02		
ACIAD1284	 astC	 Succinylornithine transaminase	1286124	1287335	1212	52	40	65	1.63	0.71	7.96E-02	0.14		
ACIAD0283	 argH	 argininosuccinate lyase (Arginosuccinase) (ASAL)	281279	282712	1434	8889	6764	1.10E+04	1.63	0.7	1.14E-02	2.67E-02		
ACIAD2391	 -	 conserved hypothetical protein	2348336	2348701	366	1.19E+04	9052	1.47E+04	1.63	0.7	1.73E-02	3.81E-02		
ACIAD0907	 -	 conserved hypothetical protein; putative membrane protein	889766	890854	1089	1019	776	1263	1.63	0.7	5.51E-03	1.41E-02		
ACIAD0730	 nuoA	 NADH dehydrogenase I chain A	714274	714825	552	2876	2188	3565	1.63	0.7	9.12E-03	2.18E-02		
ACIAD1910	 nasD	" nitrite reductase, large subunit, nucleotide- and Fe/S-cluster binding"	1899862	1902429	2568	318	242	394	1.63	0.7	1.73E-02	3.81E-02		
ACIAD3060	 panC	 pantoate--beta-alanine ligase (Pantothenate synthetase) (Pantoate activating enzyme)	2986931	2987776	846	1416	1077	1755	1.63	0.7	6.25E-03	1.58E-02		
ACIAD0811	 -	 putative chromate transport protein	803286	803810	525	38	29	48	1.63	0.7	9.99E-02	0.16		
ACIAD2607	 -	 putative enoyl-CoA hydratase/isomerase	2560661	2561461	801	370	282	458	1.63	0.7	6.04E-03	1.53E-02		
ACIAD1764	 -	 putative ferric siderophore receptor protein	1769018	1771192	2175	270	206	334	1.63	0.7	1.53E-02	3.44E-02		
ACIAD1457	 -	 putative homoserine kinase type II	1455427	1456437	1011	5.88	4.48	7.28	1.63	0.7	0.5	0.6		
ACIAD2790	 -	 putative oxidoreductase	2740002	2741375	1374	324	246	402	1.63	0.7	1.06E-02	2.49E-02		
ACIAD0648	 secA	" preprotein translocase, secretion protein of IISP family"	636816	639533	2718	2.60E+04	1.98E+04	3.21E+04	1.62	0.7	2.27E-02	4.80E-02		
ACIAD2200	 -	 putative integrase/recombinase protein	2168414	2169436	1023	65	50	81	1.62	0.7	4.69E-02	8.80E-02		
ACIAD2503	 pqqA	 coenzyme PQQ synthesis protein A (Coenzyme PQQ synthesis protein IV)	2460086	2460157	72	1252	957	1547	1.62	0.69	7.93E-03	1.94E-02		
ACIAD0220	 -	 conserved hypothetical protein	219537	221939	2403	4703	3596	5810	1.62	0.69	9.59E-03	2.28E-02		
ACIAD1279	 cphA	 Cyanophycin synthetase	1278773	1281517	2745	404	308	499	1.62	0.69	1.10E-02	2.58E-02		
ACIAD1255	 epd	 D-erythrose 4-phosphate dehydrogenase	1254293	1255315	1023	961	734	1188	1.62	0.69	1.45E-02	3.28E-02		
ACIAD0004	 gyrB	" DNA gyrase, subunit B (type II topoisomerase)"	4127	6595	2469	9164	7008	1.13E+04	1.62	0.69	1.54E-02	3.46E-02		
ACIAD0188	 atpC	" membrane-bound ATP synthase , F1 sector, epsilon-subunit"	185297	185716	420	2943	2250	3636	1.62	0.69	9.74E-03	2.31E-02		
ACIAD2064	 -	 putative Acyl-CoA dehydrogenase	2048256	2049491	1236	6.05	4.63	7.47	1.62	0.69	0.5	0.6		
ACIAD2866	 -	 putative hemagglutinin/hemolysin-related protein	2801143	2806320	5178	3.57E+04	2.73E+04	4.41E+04	1.62	0.69	1.65E-02	3.68E-02		
ACIAD3465	 -	 putative two-component sensor	3390195	3393725	3531	342	261	422	1.62	0.69	1.02E-02	2.40E-02		
ACIAD0744	 upp	 uracil phosphoribosyltransferase	729421	730065	645	2197	1678	2715	1.62	0.69	1.76E-02	3.85E-02		
ACIAD0561	 ispG	 1-hydroxy-2-methyl-2-(E)-butenyl 4-diphosphate synthase	552069	553184	1116	1424	1092	1757	1.61	0.69	8.86E-03	2.13E-02		
ACIAD3606	 mutY	 A/G specific adenine glycosylase	3520893	3521927	1035	189	145	234	1.61	0.69	2.76E-02	5.67E-02		
ACIAD0451	 katA	 catalase (hydroperoxidase II)	447419	448939	1521	6.01E+04	4.61E+04	7.41E+04	1.61	0.69	1.84E-02	4.01E-02		
ACIAD1347	 -	 conserved hypothetical protein	1341803	1342561	759	203	155	250	1.61	0.69	1.55E-02	3.48E-02		
ACIAD3477	 -	 conserved hypothetical protein; putative membrane protein	3403247	3404230	984	285	218	352	1.61	0.69	1.33E-02	3.05E-02		
ACIAD0286	 hemC	 porphobilinogen deaminase (PBG) (Hydroxymethylbilane synthase) (HMBS) (Pre-uroporphyrinogen synthase)	284746	285681	936	1041	797	1285	1.61	0.69	1.52E-02	3.42E-02		
ACIAD1982	 -	 putative benzoate membrane transport protein	1971185	1972360	1176	215	165	266	1.61	0.69	1.40E-02	3.19E-02		
ACIAD3107	 -	 putative minor lipoprotein	3031476	3031991	516	6631	5083	8178	1.61	0.69	2.32E-02	4.91E-02		
ACIAD3447	 -	 putative transcriptional regulator (GntR family)	3367748	3369247	1500	118	91	146	1.61	0.69	2.40E-02	5.05E-02		
ACIAD1424	 salA	 salicylate 1-monooxygenase	1419854	1421125	1272	160	123	198	1.61	0.69	2.04E-02	4.39E-02		
ACIAD2576	 -	 conserved hypothetical protein; putative tRNA hydroxylase	2535595	2536284	690	1180	906	1454	1.61	0.68	8.93E-03	2.14E-02		
ACIAD0387	 -	 protein AcuA; putative fimbrial-like protein	380877	381461	585	2817	2161	3473	1.61	0.68	9.58E-03	2.28E-02		
ACIAD3012	 rplM	 50S ribosomal protein L13	2938994	2939422	429	9391	7224	1.16E+04	1.6	0.68	1.13E-02	2.63E-02		
ACIAD0832	 wax-dgaT	 bifunctional protein [Includes: wax ester synthase / acyl-CoA:diacylglycerol acyltransferase]	819360	820736	1377	2493	1918	3068	1.6	0.68	9.33E-03	2.22E-02		
ACIAD0395	 citA	 citrate-proton symporter (Citrate transporter) (Citrate carrier protein) (Citrate utilization determinant) (Citrate utilization protein A)	388255	389574	1320	2121	1629	2613	1.6	0.68	1.26E-02	2.91E-02		
ACIAD0128	 gudD	 D-glucarate dehydratase	132209	133543	1335	264	203	325	1.6	0.68	1.75E-02	3.85E-02		
ACIAD1280	 -	 putative Cyanophycinase (CphI)	1281525	1283720	2196	240	184	295	1.6	0.68	1.68E-02	3.72E-02		
ACIAD1168	 -	 putative histidine transport protein (APC family)	1165244	1166626	1383	816	629	1004	1.6	0.68	6.64E-03	1.66E-02		
ACIAD1268	 -	 putative N-6 Adenine-specific DNA methylase	1268101	1270305	2205	6185	4753	7618	1.6	0.68	2.35E-02	4.95E-02		
ACIAD0591	 queA	 S-adenosylmethionine:tRNA ribosyltransferase-isomerase (Queuosine biosynthesis protein )	580735	581769	1035	440	339	542	1.6	0.68	1.43E-02	3.25E-02		
ACIAD1446	 catB	" muconate cycloisomerase I (Cis,cis-muconate lactonizing enzyme I) (MLE)"	1444715	1445827	1113	307	236	377	1.6	0.67	3.57E-02	7.04E-02		
ACIAD1101	 pbpA	 penicillin-binding protein 2	1090713	1092740	2028	2310	1780	2840	1.6	0.67	8.80E-03	2.12E-02		
ACIAD1216	 -	 putative protease (SohB)	1220297	1221259	963	7570	5834	9305	1.6	0.67	1.23E-02	2.85E-02		
ACIAD0469	 leuB	 3-isopropylmalate dehydrogenase	464538	465617	1080	2441	1884	2999	1.59	0.67	8.43E-03	2.04E-02		
ACIAD1760	 mdcL	 malonate transporter	1765721	1766134	414	838	646	1029	1.59	0.67	8.70E-03	2.10E-02		
ACIAD0300	 secE	" preprotein translocase IISP family, membrane subunit"	298742	299182	441	4103	3167	5039	1.59	0.67	1.84E-02	4.01E-02		
ACIAD0064	 -	 putative virulence factor MviN family (multidrug/oligosaccharidyl-lipid/polysaccharide exporter superfamily)	60933	62480	1548	397	306	488	1.59	0.67	9.95E-03	2.35E-02		
ACIAD0116	 dadX	" alanine racemase 2, PLP-binding, catabolic"	116951	118048	1098	27	21	33	1.59	0.66	0.13	0.21		
ACIAD1225	 dacC	 D-ala-D-ala-carboxypeptidase; penicillin-binding protein 5 (precursor)	1226995	1228143	1149	4195	3245	5145	1.59	0.66	1.64E-02	3.65E-02		
ACIAD2660	 lysA	 diaminopimelate decarboxylase	2614272	2615522	1251	3299	2552	4045	1.59	0.66	9.70E-03	2.30E-02		
ACIAD1105	 adk	 adenylate kinase	1094957	1095616	660	6.69E+04	5.18E+04	8.20E+04	1.58	0.66	2.48E-02	5.16E-02		
ACIAD3135	 -	 conserved hypothetical protein	3060030	3061901	1872	288	223	352	1.58	0.66	1.76E-02	3.86E-02		
ACIAD0157	 -	 conserved hypothetical protein; pirin-related protein	156095	157042	948	920	714	1126	1.58	0.66	6.99E-03	1.74E-02		
ACIAD1059	 -	 conserved hypothetical protein; putative membrane protein	1053286	1055757	2472	4809	3728	5891	1.58	0.66	1.89E-02	4.11E-02		
ACIAD3540	 hpxO	 FAD-dependent urate oxidase	3465147	3466304	1158	537	417	657	1.58	0.66	1.63E-02	3.63E-02		
ACIAD1959	 -	 conserved hypothetical protein	1945897	1946778	882	113	88	138	1.57	0.65	2.91E-02	5.93E-02		
ACIAD1978	 -	 conserved hypothetical protein; putative membrane protein	1967881	1968285	405	137	107	168	1.57	0.65	5.47E-02	0.1		
ACIAD3283	 -	 conserved hypothetical protein; putative SAM-dependent methyltransferase	3193523	3194293	771	1925	1496	2355	1.57	0.65	1.97E-02	4.26E-02		
ACIAD1640	 -	 putative antigen	1637223	1638068	846	4.34E+04	3.38E+04	5.31E+04	1.57	0.65	4.45E-02	8.43E-02		
ACIAD0669	 -	 putative pilus assembly protein (FilD)	663469	665133	1665	1504	1170	1837	1.57	0.65	1.05E-02	2.47E-02		
ACIAD0433	 -	 putative short-chain dehydrogenase	430989	431744	756	138	108	169	1.57	0.65	2.48E-02	5.18E-02		
ACIAD0160	 -	 putative transcriptional regulator (AraC family)	158189	159055	867	345	268	422	1.57	0.65	1.59E-02	3.56E-02		
ACIAD3032	 proC	 pyrroline-5-carboxylate reductase	2962514	2963350	837	846	658	1033	1.57	0.65	8.52E-03	2.06E-02		
ACIAD3247	 dxs	 1-deoxyxylulose-5-phosphate synthase	3162500	3164422	1923	1371	1069	1673	1.56	0.65	1.18E-02	2.73E-02		
ACIAD1943	 -	 conserved hypothetical protein; putative lysophospholipase	1932672	1933700	1029	2092	1636	2548	1.56	0.64	1.87E-02	4.07E-02		
ACIAD3239	 corA	 magnesium and cobalt transport protein	3154524	3155612	1089	336	262	410	1.56	0.64	1.26E-02	2.91E-02		
ACIAD0999	 -	 putative acetolactate synthase (IlvB-like)	984177	985817	1641	47	37	57	1.56	0.64	7.85E-02	0.13		
ACIAD0549	 -	 putative hydrolase	540446	541780	1335	3815	2980	4650	1.56	0.64	1.87E-02	4.07E-02		
ACIAD3463	 -	 putative sodium:solute symporter	3387996	3389732	1737	5822	4549	7094	1.56	0.64	3.69E-02	7.24E-02		
ACIAD0713	 -	 putative thiol:disulphide interchange protein (DsbC-like)	700198	700905	708	723	564	881	1.56	0.64	1.14E-02	2.67E-02		
ACIAD3501	 pdxH	 pyridoxamine 5\'-phosphate oxidase (acts also on pyridoxine phosphate and pyridoxine)	3425779	3426435	657	324	253	395	1.56	0.64	1.73E-02	3.79E-02		
ACIAD0701	 rsmC	 ribosomal RNA small subunit methyltransferase C (rRNA (guanine-N(2)-)-methyltransferase) (16S rRNA m2G1207 methyltransferase)	687674	688690	1017	230	180	280	1.56	0.64	2.57E-02	5.33E-02		
ACIAD0001	 dnaA	 Chromosomal replication initiator protein dnaA	201	1598	1398	3604	2822	4386	1.55	0.64	2.48E-02	5.16E-02		
ACIAD1744	 aspA	 aspartate ammonia-lyase (aspartase)	1752232	1753650	1419	183	144	222	1.55	0.63	2.66E-02	5.48E-02		
ACIAD1074	 citN	 citrate transporter	1070961	1072301	1341	9122	7159	1.11E+04	1.55	0.63	1.70E-02	3.75E-02		
ACIAD1933	 -	 conserved hypothetical protein	1920832	1921998	1167	560	440	681	1.55	0.63	1.33E-02	3.05E-02		
ACIAD0679	 -	 conserved hypothetical protein; putative methyltransferase	671772	672584	813	176	138	213	1.55	0.63	3.91E-02	7.58E-02		
ACIAD3579	 -	" fragment of putative homogentisate 1,2-dioxygenase"	3501035	3501343	309	3.15	2.47	3.83	1.55	0.63	0.8	0.86		
ACIAD2717	 -	 hypothetical protein	2667252	2667374	123	3.15	2.47	3.83	1.55	0.63	0.64	0.73		
ACIAD3128	 -	 putative oxidoreductase	3054846	3055904	1059	23	18	27	1.55	0.63	0.21	0.3		
ACIAD3080	 pntA-1	" pyridine nucleotide transhydrogenase (proton pump), alpha subunit (part1)"	3006647	3007774	1128	107	84	130	1.55	0.63	6.71E-02	0.12		
ACIAD0678	 uppP	 Undecaprenyl-diphosphatase (Undecaprenyl pyrophosphate phosphatase)	670954	671778	825	500	392	608	1.55	0.63	1.01E-02	2.39E-02		
ACIAD0933	 -	 conserved hypothetical protein	916604	917467	864	75	59	91	1.54	0.63	5.81E-02	0.11		
ACIAD1768	 -	" putative branched-chain amino acid transport protein (ABC superfamily, atp_bind)"	1775757	1776584	828	93	73	113	1.54	0.63	5.42E-02	9.93E-02		
ACIAD0456	 -	" putative hydrolase, haloacid dehalogenase-like family"	454283	454933	651	297	234	361	1.54	0.63	2.39E-02	5.02E-02		
ACIAD3244	 ttg2A	" toluene tolerance efflux transporter (ABC superfamily, atp_bind)"	3158066	3158884	819	3134	2463	3804	1.54	0.63	3.01E-02	6.09E-02		
ACIAD1331	 rpsU	 30S ribosomal protein S21	1328406	1328621	216	7632	6011	9252	1.54	0.62	3.49E-02	6.91E-02		
ACIAD2654	 etfA	 electron transfer flavoprotein alpha-subunit	2609621	2610556	936	3.78E+04	2.98E+04	4.58E+04	1.54	0.62	3.71E-02	7.26E-02		
ACIAD0293	 -	 putative general secretion pathway protein	290394	291239	846	1878	1479	2278	1.54	0.62	1.99E-02	4.29E-02		
ACIAD3079	 pntA-2	" pyridine nucleotide transhydrogenase (proton pump), alpha subunit (part2)"	3006321	3006635	315	31	25	38	1.54	0.62	0.11	0.17		
ACIAD1380	 lpxD	 UDP-3-O-[3-hydroxylauroyl] glucosamine N-acyltransferase	1376509	1377579	1071	1350	1065	1635	1.54	0.62	1.55E-02	3.48E-02		
ACIAD3585	 dapA	 4-hydroxy-tetrahydrodipicolinate synthase	3504203	3505165	963	3222	2544	3900	1.53	0.62	2.63E-02	5.44E-02		
ACIAD1974	 -	 conserved hypothetical protein; putative esterase	1962406	1963662	1257	358	283	433	1.53	0.62	2.88E-02	5.89E-02		
ACIAD3446	 gabT	" 4-aminobutyrate aminotransferase, PLP-dependent"	3366309	3367595	1287	48	38	58	1.53	0.61	0.11	0.18		
ACIAD2018	 acoD	 Acetaldehyde dehydrogenase 2 (Acetaldehyde dehydrogenase II) (ACDH-II)	2010606	2012117	1512	3651	2885	4417	1.53	0.61	1.99E-02	4.30E-02		
ACIAD3231	 tesB	 acyl-CoA thioesterase II	3145034	3145906	873	498	394	602	1.53	0.61	1.37E-02	3.12E-02		
ACIAD3397	 -	 conserved hypothetical protein; putative membrane protein	3310863	3311432	570	133	105	161	1.53	0.61	5.99E-02	0.11		
ACIAD0126	 garD	 D-galactarate dehydratase	128937	130484	1548	608	481	735	1.53	0.61	1.71E-02	3.78E-02		
ACIAD2565	 gap	 glyceraldehyde-3-phosphate dehydrogenase	2523832	2525289	1458	8535	6753	1.03E+04	1.53	0.61	1.64E-02	3.65E-02		
ACIAD1902	 moeA	 molybdopterin biosynthesis protein	1890678	1891904	1227	1936	1531	2341	1.53	0.61	1.94E-02	4.21E-02		
ACIAD0420	 -	 putative methyltransferase	420181	420819	639	41	33	50	1.53	0.61	0.14	0.22		
ACIAD3366	 ftsI	" septum formation, penicillin binding protein 3, peptidoglycan synthetase"	3275147	3277012	1866	1517	1201	1834	1.53	0.61	1.35E-02	3.07E-02		
ACIAD3062	 folK	" 2-amino-4-hydroxy-6-hydroxymethyldihydropteridine pyrophosphokinase (7,8-dihydro-6-hydroxymethylpterin-pyrophosphokinase) (HPPK) (6-hydroxymethyl-7,8-dihydropterin pyrophosphokinase) (PPPK)"	2988627	2989115	489	390	309	471	1.52	0.61	2.92E-02	5.93E-02		
ACIAD3310	 rplS	 50S ribosomal protein L19	3217052	3217423	372	7.08E+05	5.61E+05	8.55E+05	1.52	0.61	7.91E-02	0.14		
ACIAD2187	 -	 hypothetical protein	2161436	2161804	369	51	40	61	1.52	0.61	9.79E-02	0.16		
ACIAD2796	 -	 hypothetical protein	2745343	2745522	180	21	16	25	1.52	0.61	0.17	0.25		
ACIAD0352	 -	 putative Holliday junction resolvase	345524	345967	444	230	183	278	1.52	0.61	3.89E-02	7.55E-02		
ACIAD2091	 cysE	 serine acetyltransferase	2076742	2077551	810	1127	893	1361	1.52	0.61	1.33E-02	3.05E-02		
ACIAD0266	 xerD	 site-specific tyrosine recombinase	266488	267405	918	2606	2067	3145	1.52	0.61	4.97E-02	9.23E-02		
ACIAD3142	 -	 conserved hypothetical protein; putative sulfide dehydrogenase (Flavocytochrome C)	3065311	3065700	390	1082	859	1306	1.52	0.6	1.92E-02	4.17E-02		
ACIAD1481	 cysS	 cysteinyl-tRNA synthetase	1479012	1480433	1422	2491	1981	3001	1.52	0.6	2.57E-02	5.32E-02		
ACIAD0743	 nuoN	 NADH dehydrogenase I chain N	727839	729323	1485	6320	5017	7623	1.52	0.6	3.00E-02	6.06E-02		
ACIAD2909	 pth	 peptidyl-tRNA hydrolase	2845826	2846407	582	855	679	1031	1.52	0.6	9.27E-03	2.21E-02		
ACIAD1463	 -	" putative binding protein (ABC superfamily, peri_bind)"	1463269	1464255	987	25	20	30	1.52	0.6	0.27	0.37		
ACIAD1485	 -	" putative lipopolysaccharide transport protein A (ABC superfamily, peri_bind) (LptA)"	1482810	1483286	477	1656	1314	1998	1.52	0.6	2.77E-02	5.68E-02		
ACIAD0808	 -	 putative protease	800801	801379	579	313	249	378	1.52	0.6	2.70E-02	5.54E-02		
ACIAD0526	 -	 putative protein controls HAP (6-N-hydroxylaminopurine) mutagenesis (Ham1)	511425	512096	672	669	531	807	1.52	0.6	1.52E-02	3.42E-02		
ACIAD0245	 amtB	 ammonium transport protein (Amt family)	244664	246064	1401	1077	858	1297	1.51	0.6	1.95E-02	4.22E-02		
ACIAD0908	 -	 conserved hypothetical protein	890851	891162	312	350	278	421	1.51	0.6	4.12E-02	7.92E-02		
ACIAD1286	 astA	 arginine succinyltransferase	1287349	1288377	1029	92	73	111	1.51	0.59	7.44E-02	0.13		
ACIAD3125	 dfp	" bifunctional protein [Includes: 4\'-phosphopantothenoylcysteine decarboxylase; phosphopantothenoylcysteine synthetase, FMN-binding]"	3051780	3053060	1281	1092	870	1314	1.51	0.59	2.19E-02	4.65E-02		
ACIAD0498	 -	 conserved hypothetical protein	491239	491742	504	918	732	1104	1.51	0.59	2.62E-02	5.40E-02		
ACIAD3250	 hemF	 coproporphyrinogen III oxidase	3165390	3166370	981	1954	1557	2351	1.51	0.59	1.70E-02	3.76E-02		
ACIAD0902	 algC	 phosphomannomutase	885462	886886	1425	808	643	972	1.51	0.59	2.08E-02	4.45E-02		
ACIAD1700	 acdB	 acyl-CoA dehydrogenase	1705546	1707348	1803	802	641	964	1.5	0.59	1.71E-02	3.77E-02		
ACIAD2829	 -	 conserved hypothetical protein	2765736	2766641	906	676	541	812	1.5	0.59	3.76E-02	7.34E-02		
ACIAD3343	 -	 conserved hypothetical protein	3248853	3249875	1023	129	103	155	1.5	0.59	5.08E-02	9.40E-02		
ACIAD1631	 -	 conserved hypothetical protein; putative membrane protein	1627936	1628715	780	108	86	130	1.5	0.59	5.92E-02	0.11		
ACIAD2661	 lppL	 lipoprotein	2615544	2615756	213	98	79	118	1.5	0.59	5.54E-02	0.1		
ACIAD1588	 -	 putative tonB-like protein	1581067	1581915	849	4.63	3.7	5.55	1.5	0.59	0.45	0.55		
ACIAD0253	 pepA	 aminopeptidase A	251200	252648	1449	936	750	1122	1.5	0.58	1.96E-02	4.25E-02		
ACIAD0535	 clpX	 ATP-dependent Clp protease ATP-binding subunit	522217	523527	1311	1.21E+04	9663	1.45E+04	1.5	0.58	3.16E-02	6.33E-02		
ACIAD0041	 -	 conserved hypothetical protein; putative signal peptide	46379	46786	408	285	228	341	1.5	0.58	7.08E-02	0.12		
ACIAD1134	 aesT	 esterase	1120743	1121627	885	444	356	532	1.5	0.58	2.37E-02	4.99E-02		
ACIAD3063	 pcnB	 poly(A) polymerase I (PAP)	2989112	2990569	1458	1801	1443	2160	1.5	0.58	3.58E-02	7.05E-02		
ACIAD0021	 lspA	" prolipoprotein signal peptidase (Signal peptidase II,)"	26232	26771	540	1070	857	1284	1.5	0.58	2.91E-02	5.93E-02		
ACIAD1036	 -	 putative permease (MFS superfamily)	1027247	1028542	1296	165	132	198	1.5	0.58	2.92E-02	5.93E-02		
ACIAD3241	 -	 putative toluene tolerance protein (Ttg2D)	3155971	3156609	639	942	755	1129	1.5	0.58	1.97E-02	4.25E-02		
ACIAD3381	 poxB	 pyruvate dehydrogenase (quinone)	3291936	3293657	1722	320	256	383	1.5	0.58	4.86E-02	9.06E-02		
ACIAD0037	 ssuA	" alkanesulfonate transport protein (ABC superfamily, peri_bind)"	42005	43012	1008	21	17	25	1.49	0.58	0.23	0.32		
ACIAD1049	 -	 conserved hypothetical protein	1041917	1043467	1551	1770	1419	2120	1.49	0.58	2.58E-02	5.34E-02		
ACIAD2417	 hemK	 methyl transferase	2381237	2382061	825	386	309	462	1.49	0.58	1.80E-02	3.93E-02		
ACIAD0482	 -	 putative glycosyltransferase	475660	476766	1107	935	750	1120	1.49	0.58	1.70E-02	3.76E-02		
ACIAD3357	 -	 putative membrane protein (ComO)	3265052	3265789	738	662	532	793	1.49	0.58	1.26E-02	2.91E-02		
ACIAD1915	 -	" putative molybdopterin oxidoreductase, alpha subunit (fdhA)"	1906023	1908413	2391	3719	2986	4453	1.49	0.58	4.03E-02	7.77E-02		
ACIAD2852	 folP	" 7,8-dihydropteroate synthase"	2788851	2789702	852	109	87	130	1.49	0.57	6.06E-02	0.11		
ACIAD2462	 trpD	 anthranilate phosphoribosyltransferase	2423651	2424700	1050	1262	1014	1510	1.49	0.57	1.83E-02	3.99E-02		
ACIAD1903	 moaCB	 bifunctional protein [Includes: molybdenum cofactor biosynthesis protein C; molybdenum cofactor biosynthesis protein B]	1891904	1892827	924	3301	2655	3947	1.49	0.57	4.19E-02	8.02E-02		
ACIAD0842	 -	 conserved hypothetical protein; putative membrane protein	829418	830221	804	83	67	99	1.49	0.57	8.12E-02	0.14		
ACIAD3406	 -	 conserved hypothetical protein; putative transcriptional regulator (AraC family)	3322298	3323308	1011	186	150	222	1.49	0.57	5.74E-02	0.1		
ACIAD1748	 -	 hypothetical protein; putative transcriptional regulator (Cro/CI family)	1755694	1755951	258	62	49	74	1.49	0.57	8.92E-02	0.15		
ACIAD0429	 norM	 multidrug resistance protein (Na(+)/drug antiporter) (Multidrug- efflux transporter)	427750	429099	1350	140	113	167	1.49	0.57	7.86E-02	0.13		
ACIAD1990	 fruB	" phosphotransferase system, fructose-specific EI/HPr/EIIA components"	1981187	1984039	2853	1842	1481	2203	1.49	0.57	2.77E-02	5.68E-02		
ACIAD2586	 -	 putative serine protease MucD precursor	2543522	2544925	1404	4749	3818	5679	1.49	0.57	2.47E-02	5.16E-02		
ACIAD2530	 -	 putative transcriptional regulator	2487606	2488202	597	488	392	583	1.49	0.57	2.99E-02	6.05E-02		
ACIAD2588	 tmk	 thymidylate kinase	2546790	2547398	609	271	218	324	1.49	0.57	2.88E-02	5.89E-02		
ACIAD2430	 rpsF	 30S ribosomal protein S6	2396534	2396920	387	1.72E+04	1.39E+04	2.05E+04	1.48	0.57	3.91E-02	7.58E-02		
ACIAD0739	 nuoJ	 NADH dehydrogenase I chain J	723502	724023	522	6304	5078	7529	1.48	0.57	4.51E-02	8.50E-02		
ACIAD0029	 -	 putative enzyme rutC (Pyrimidine utilization protein C)	35844	36224	381	8.82	7.1	11	1.48	0.57	0.44	0.55		
ACIAD0228	 -	 putative transport protein (MFS superfamily)	226650	228047	1398	126	101	151	1.48	0.57	6.94E-02	0.12		
ACIAD0880	 -	 conserved hypothetical protein	863318	864703	1386	1493	1205	1780	1.48	0.56	2.59E-02	5.35E-02		
ACIAD2931	 -	 conserved hypothetical protein; putative flavodoxin or tryptophan repressor binding protein	2861039	2861614	576	83	67	99	1.48	0.56	8.46E-02	0.14		
ACIAD2330	 aro	 phospho-2-dehydro-3-deoxyheptonate aldolase	2293501	2294613	1113	4947	3991	5903	1.48	0.56	3.47E-02	6.89E-02		
ACIAD1684	 dcaS	 transcriptional regulator (IclR family)	1688853	1689698	846	427	345	509	1.48	0.56	2.96E-02	6.00E-02		
ACIAD2362	 kdsB	 3-deoxy-manno-octulosonate cytidylyltransferase	2320519	2321280	762	565	457	673	1.47	0.56	3.03E-02	6.11E-02		
ACIAD0576	 -	 conserved hypothetical protein	566019	566606	588	2458	1987	2928	1.47	0.56	4.50E-02	8.49E-02		
ACIAD0313	 -	 conserved hypothetical protein; putative membrane protein	313078	314499	1422	164	132	195	1.47	0.56	7.91E-02	0.14		
ACIAD3127	 -	 conserved hypothetical protein; putative membrane protein	3053914	3054825	912	261	211	311	1.47	0.56	5.95E-02	0.11		
ACIAD2272	 -	 conserved hypothetical protein; putative outer membrane protein	2241417	2242544	1128	99	80	118	1.47	0.56	6.90E-02	0.12		
ACIAD2001	 eno	 enolase	1991399	1992694	1296	9431	7637	1.12E+04	1.47	0.56	3.09E-02	6.23E-02		
ACIAD3075	 hyi	 hydroxypyruvate isomerase	3003039	3003836	798	397	321	473	1.47	0.56	2.36E-02	4.97E-02		
ACIAD0454	 ptsP	 phosphoenolpyruvate-protein phosphotransferase	451233	453527	2295	1893	1533	2253	1.47	0.56	3.75E-02	7.33E-02		
ACIAD1535	 -	" putative FMNH2-dependent monooxygenase (sulfonate),"	1536572	1537765	1194	318	257	379	1.47	0.56	5.80E-02	0.1		
ACIAD2551	 soxD	 sarcosine oxidase subunit D	2511513	2511839	327	4.18	3.39	4.98	1.47	0.56	0.42	0.52		
ACIAD3055	 thrS	 threonyl-tRNA synthetase	2981193	2983115	1923	9366	7572	1.12E+04	1.47	0.56	5.15E-02	9.51E-02		
ACIAD1962	 -	 conserved hypothetical protein	1948732	1949871	1140	734	595	873	1.47	0.55	2.44E-02	5.11E-02		
ACIAD0185	 atpA	" membrane-bound ATP synthase , F1 sector, alpha-subunit"	181338	182897	1560	1.60E+04	1.30E+04	1.91E+04	1.47	0.55	4.74E-02	8.87E-02		
ACIAD3363	 mraY	 phospho-N-acetylmuramoyl-pentapeptide transferase	3271106	3272224	1119	376	305	447	1.47	0.55	3.14E-02	6.30E-02		
ACIAD2241	 -	 putative secretion pathway ATPase	2211164	2212921	1758	4327	3509	5145	1.47	0.55	5.61E-02	0.1		
ACIAD2739	 -	 conserved hypothetical protein	2681407	2682087	681	149	121	178	1.46	0.55	4.82E-02	8.99E-02		
ACIAD0896	 -	 conserved hypothetical protein; putative membrane protein	879735	880586	852	333	271	395	1.46	0.55	3.38E-02	6.72E-02		
ACIAD0567	 -	 putative acyltransferase	558743	559540	798	287	233	340	1.46	0.55	4.72E-02	8.85E-02		
ACIAD1335	 -	 putative hydrolase	1332175	1333680	1506	2814	2286	3341	1.46	0.55	4.18E-02	8.00E-02		
ACIAD2299	 -	 putative Zinc protease; putative signal peptide	2269827	2271317	1491	60	49	71	1.46	0.55	9.00E-02	0.15		
ACIAD3449	 ssb	 ssDNA-binding protein controls activity of RecBCD nuclease	3371292	3371870	579	3615	2940	4291	1.46	0.55	4.59E-02	8.64E-02		
ACIAD1880	 frmR	 transcriptional repressor frmR	1873119	1873394	276	464	377	550	1.46	0.55	4.00E-02	7.73E-02		
ACIAD0360	 pilD	 type 4 prepilin-like proteins leader peptide processing enzyme (Protein secretion protein XCPA)[Includes: Leader peptidase (Prepilin peptidase); N-methyltransferase ]	352513	353373	861	330	268	392	1.46	0.55	3.72E-02	7.27E-02		
ACIAD1374	 ispU	" undecaprenyl pyrophosphate synthetase (di-trans,poly-cis-decaprenylcistransferase)"	1369305	1370054	750	2456	1997	2915	1.46	0.55	3.29E-02	6.56E-02		
ACIAD0428	 -	 putative acyl-CoA dehydrogenase	426437	427687	1251	336	273	399	1.46	0.54	6.56E-02	0.12		
ACIAD0722	 nrdB	" ribonucleoside-diphosphate reductase, beta subunit"	705843	707126	1284	2.11E+04	1.71E+04	2.50E+04	1.46	0.54	5.02E-02	9.31E-02		
ACIAD0415	 lnt	" apolipoprotein N-acyltransferase, copper homeostasis protein"	416095	417654	1560	389	318	461	1.45	0.54	3.94E-02	7.62E-02		
ACIAD1203	 rluA	 dual specificity pseudouridine synthase for 23S rRNA and tRNAphe modification	1203493	1204137	645	125	102	148	1.45	0.54	0.13	0.2		
ACIAD3668	 guaD	 guanine deaminase	3582461	3583783	1323	998	814	1182	1.45	0.54	4.04E-02	7.79E-02		
ACIAD0529	 metX	 homoserine O-acetyltransferase	513308	514471	1164	961	784	1139	1.45	0.54	3.38E-02	6.72E-02		
ACIAD3556	 -	 putative transcriptional regulator (TetR family)	3481642	3482331	690	153	125	182	1.45	0.54	8.29E-02	0.14		
ACIAD0260	 gacA	" response regulator (Global antibiotic and cyanide control protein, LuxR/UhpA family)"	260868	261503	636	1296	1057	1536	1.45	0.54	3.84E-02	7.48E-02		
ACIAD2177	 -	 conserved hypothetical protein	2154799	2155440	642	6.97	5.7	8.24	1.45	0.53	0.43	0.53		
ACIAD0249	 ribC	 riboflavin synthase alpha chain	249084	249743	660	825	674	975	1.45	0.53	2.51E-02	5.23E-02		
ACIAD1221	 trmU	 tRNA (5-methylaminomethyl-2-thiouridylate)-methyltransferase	1224194	1225327	1134	814	666	963	1.45	0.53	3.65E-02	7.17E-02		
ACIAD2432	 rplI	 50S ribosomal protein L9	2397168	2397614	447	7.08E+04	5.80E+04	8.35E+04	1.44	0.53	8.64E-02	0.15		
ACIAD2818	 citN	 citrate transporter	2755319	2756590	1272	492	403	581	1.44	0.53	3.90E-02	7.56E-02		
ACIAD3422	 mdtC	" multidrug transport protein, outer membrane (RND family)"	3331691	3334867	3177	94	77	111	1.44	0.53	8.07E-02	0.14		
ACIAD3451	 -	 putative integral membrane protein	3373425	3374507	1083	888	728	1048	1.44	0.53	3.26E-02	6.52E-02		
ACIAD3553	 -	" putative methionine aminotransferase, PLP-dependent"	3477927	3479081	1155	250	205	295	1.44	0.53	5.34E-02	9.81E-02		
ACIAD1173	 -	 putative nodulin 21-related protein	1169723	1170424	702	290	238	343	1.44	0.53	8.85E-02	0.15		
ACIAD1731	 -	 putative short-chain dehydrogenase	1740301	1741128	828	27	22	32	1.44	0.53	0.32	0.43		
ACIAD3280	 -	 conserved hypothetical protein	3191038	3192303	1266	5197	4266	6128	1.44	0.52	4.60E-02	8.64E-02		
ACIAD1063	 estR	 esterase operon transcriptional regulator (LysR family)	1059641	1060546	906	1651	1355	1947	1.44	0.52	5.69E-02	0.1		
ACIAD3591	 -	" putative amino acid transport protein (ABC superfamily, membrane)"	3508550	3509215	666	9.58	7.86	11	1.44	0.52	0.52	0.62		
ACIAD0630	 -	 putative fatty acid desaturase	619039	620208	1170	1.27E+04	1.05E+04	1.50E+04	1.44	0.52	7.67E-02	0.13		
ACIAD0709	 -	 putative FMN oxidoreductase	696960	698072	1113	1383	1135	1631	1.44	0.52	3.98E-02	7.69E-02		
ACIAD1451	 catD	 3-oxoadipate enol-lactonase II (Beta-ketoadipate enol-lactone hydrolase II)	1448803	1449606	804	44	37	52	1.43	0.52	0.12	0.2		
ACIAD2908	 rplY	 50S ribosomal protein L25	2845494	2845805	312	2315	1904	2726	1.43	0.52	4.66E-02	8.75E-02		
ACIAD0235	 fadD	 acyl-CoA synthetase (long-chain-fatty-acid--CoA ligase)	236016	237695	1680	1.10E+04	9040	1.30E+04	1.43	0.52	6.44E-02	0.11		
ACIAD0164	 argS	 arginyl-tRNA synthetase	162258	164048	1791	2405	1975	2834	1.43	0.52	3.74E-02	7.32E-02		
ACIAD1170	 -	 conserved hypothetical protein	1167042	1168301	1260	454	374	535	1.43	0.52	7.05E-02	0.12		
ACIAD3264	 -	 conserved hypothetical protein	3178571	3178840	270	1138	935	1341	1.43	0.52	2.32E-02	4.90E-02		
ACIAD0183	 atpF	" membrane-bound ATP synthase, F0 sector, subunit b"	180289	180759	471	4075	3351	4800	1.43	0.52	5.38E-02	9.87E-02		
ACIAD2104	 -	" putative oxidoreductase, short-chain dehydrogenase/reductase family"	2094267	2095049	783	177	146	208	1.43	0.52	5.73E-02	0.1		
ACIAD1638	 -	 putative transcription regulator protein	1633616	1634188	573	127	104	149	1.43	0.52	0.2	0.3		
ACIAD2895	 -	 conserved hypothetical protein; putative flavodoxin or tryptophan repressor binding protein	2833681	2834232	552	353	291	416	1.43	0.51	5.94E-02	0.11		
ACIAD0681	 -	 conserved hypothetical protein; putative membrane protein	672713	674146	1434	598	492	703	1.43	0.51	4.13E-02	7.93E-02		
ACIAD1467	 -	 putative hydrolase protein	1465908	1467347	1440	41	34	48	1.43	0.51	0.21	0.31		
ACIAD0638	 -	 conserved hypothetical protein	626627	627154	528	101	84	119	1.42	0.51	0.12	0.2		
ACIAD1573	 -	 hypothetical protein	1564993	1565181	189	8.97	7.4	11	1.42	0.51	0.51	0.61		
ACIAD0484	 lpxP	 Lipid A biosynthesis (KDO) 2-(lauroyl)-lipid IVA acyltransferase (Heat shock protein B)	477033	477968	936	2532	2090	2974	1.42	0.51	7.61E-02	0.13		
ACIAD0998	 -	 putative aldehyde dehydrogenase	982648	984114	1467	23	19	27	1.42	0.51	0.18	0.27		
ACIAD0443	 -	 putative phosphoglycolate phosphatase protein	441089	441754	666	180	149	211	1.42	0.51	8.10E-02	0.14		
ACIAD1523	 -	" putative transport protein (ABC superfamily, ATP_bind)"	1522305	1523060	756	57	47	67	1.42	0.51	0.15	0.23		
ACIAD2259	 -	" putative transport protein (ABC superfamily, atp_bind)"	2230529	2231470	942	293	242	345	1.42	0.51	7.19E-02	0.13		
ACIAD2911	 panD	 aspartate 1-decarboxylase precursor	2846544	2846924	381	620	513	727	1.42	0.5	4.95E-02	9.20E-02		
ACIAD2148	 -	 conserved hypothetical protein	2129836	2132325	2490	325	269	381	1.42	0.5	9.04E-02	0.15		
ACIAD1141	 -	" putative oligopeptide transport protein (ABC superfamily, membrane)"	1131887	1132897	1011	1180	977	1383	1.42	0.5	7.42E-02	0.13		
ACIAD1537	 -	 putative tricarballylate dehydrogenase	1539006	1540412	1407	9.32	7.71	11	1.42	0.5	0.45	0.56		
ACIAD3285	 -	 conserved hypothetical protein; putative signal peptide	3194915	3195487	573	469	389	549	1.41	0.5	8.54E-02	0.14		
ACIAD1561	 -	 P-hydroxyphenylacetate hydroxylase C1:reductase component	1554408	1555382	975	461	382	541	1.41	0.5	6.20E-02	0.11		
ACIAD3598	 -	 putative PQQ-dependent aldose sugar dehydrogenase precursor	3516197	3517369	1173	164	136	192	1.41	0.5	8.92E-02	0.15		
ACIAD0589	 -	 putative SecYEG protein translocase auxillary subunit (YajC)	578854	579183	330	553	458	648	1.41	0.5	5.05E-02	9.36E-02		
ACIAD0869	 rpmF	 50S ribosomal protein L32	853807	853992	186	5649	4691	6607	1.41	0.49	6.91E-02	0.12		
ACIAD2665	 -	 conserved hypothetical protein; putative membrane protein	2619224	2620246	1023	3864	3209	4520	1.41	0.49	6.27E-02	0.11		
ACIAD1281	 -	 hypothetical protein	1283770	1284261	492	471	391	550	1.41	0.49	5.00E-02	9.28E-02		
ACIAD0783	 nolG	 nodulation protein precursor	770025	773126	3102	997	827	1166	1.41	0.49	5.90E-02	0.11		
ACIAD1806	 -	 putative ferredoxin subunit (Rieske [2Fe-2S] domain)	1813371	1813730	360	36	30	42	1.41	0.49	0.21	0.3		
ACIAD2945	 -	 putative outer membrane protein oprM precursor	2876603	2878057	1455	2474	2055	2893	1.41	0.49	5.33E-02	9.81E-02		
ACIAD0612	 -	 putative TonB-dependent receptor protein	602436	604517	2082	150	124	175	1.41	0.49	0.11	0.17		
ACIAD1010	 betI	 repressor of bet genes	1000061	1000687	627	691	574	808	1.41	0.49	3.60E-02	7.08E-02		
ACIAD3090	 acnA	 aconitate hydratase 1	3014513	3017266	2754	1555	1295	1815	1.4	0.49	6.84E-02	0.12		
ACIAD0913	 -	 conserved hypothetical protein; putative enzyme with PLP-binding domain	894546	895250	705	162	135	189	1.4	0.49	0.12	0.2		
ACIAD2967	 -	 conserved hypothetical protein; putative membrane protease subunit	2895832	2896689	858	532	443	620	1.4	0.49	5.17E-02	9.54E-02		
ACIAD1964	 -	 conserved hypothetical protein; putative protein kinase	1950963	1952492	1530	1053	877	1230	1.4	0.49	5.35E-02	9.84E-02		
ACIAD2197	 -	 hypothetical protein	2167439	2167849	411	116	97	136	1.4	0.49	0.14	0.22		
ACIAD2268	 tsf	 protein chain elongation factor EF-Ts	2238425	2239300	876	3.12E+04	2.59E+04	3.64E+04	1.4	0.49	9.15E-02	0.15		
ACIAD2236	 -	 putative bifunctional protein [Includes: dGTP-pyrophosphohydrolase; thiamine phosphate synthase]	2207329	2208243	915	176	146	205	1.4	0.49	0.11	0.18		
ACIAD1313	 -	 putative cold shock protein (CspA-like)	1312963	1313175	213	2.10E+04	1.75E+04	2.46E+04	1.4	0.49	0.11	0.18		
ACIAD0248	 -	 putative DNA modification methylase (Adenine-specific methyltransferase)	247744	249039	1296	695	578	811	1.4	0.49	3.80E-02	7.41E-02		
ACIAD1460	 -	 putative ferrichrome-iron receptor protein	1458618	1460753	2136	23	19	27	1.4	0.49	0.27	0.37		
ACIAD2997	 -	 putative transport protein (MFS superfamily)	2927368	2928678	1311	399	333	466	1.4	0.49	4.58E-02	8.62E-02		
ACIAD0468	 -	 conserved hypothetical protein	463917	464489	573	6882	5744	8020	1.4	0.48	8.65E-02	0.15		
ACIAD0172	 -	 conserved hypothetical protein; putative dyp-type peroxidase	173609	174532	924	597	498	696	1.4	0.48	4.56E-02	8.58E-02		
ACIAD1048	 dsdA	 D-serine deaminase (dehydratase)	1040556	1041881	1326	948	791	1106	1.4	0.48	8.24E-02	0.14		
ACIAD0700	 lysP	 lysine-specific permease	686192	687655	1464	503	419	586	1.4	0.48	7.88E-02	0.13		
ACIAD0187	 atpD	" membrane-bound ATP synthase , F1 sector, beta-subunit"	183875	185269	1395	4.02E+04	3.35E+04	4.69E+04	1.4	0.48	0.12	0.19		
ACIAD0070	 wza	 polysaccharide export protein	66934	68037	1104	1843	1539	2147	1.4	0.48	5.64E-02	0.1		
ACIAD3240	 -	 putative toluene-tolerance protein (Ttg2E)	3155664	3155960	297	349	291	407	1.4	0.48	7.52E-02	0.13		
ACIAD1969	 terY	 tellurium resistance protein	1956756	1957394	639	733	611	854	1.4	0.48	5.87E-02	0.11		
ACIAD3092	 -	 conserved hypothetical protein; putative conserved domain	3018208	3019146	939	419	350	487	1.39	0.48	5.23E-02	9.63E-02		
ACIAD2636	 -	 putative hydrolase	2589198	2590001	804	399	333	464	1.39	0.48	7.74E-02	0.13		
ACIAD2948	 -	 putative oxidoreductase/dehydrogenase	2879014	2879820	807	622	521	724	1.39	0.48	6.48E-02	0.11		
ACIAD2684	 -	 putative secretion system protein (EvpO-like)	2637964	2641785	3822	1.81E+04	1.51E+04	2.11E+04	1.39	0.48	8.22E-02	0.14		
ACIAD1431	 areR	 sigma(54)-dependent transcriptionnal regulator for areCBA operon	1428191	1429993	1803	552	462	643	1.39	0.48	5.97E-02	0.11		
ACIAD2092	 -	 conserved hypothetical protein	2077625	2078590	966	2491	2085	2897	1.39	0.47	4.95E-02	9.20E-02		
ACIAD2502	 -	 conserved hypothetical protein; putative membrane protein	2458236	2459858	1623	31	26	35	1.39	0.47	0.2	0.29		
ACIAD3149	 pssA	 phosphatidylserine synthase	3078002	3078835	834	1034	866	1203	1.39	0.47	5.96E-02	0.11		
ACIAD1505	 -	 putative Dibenzothiophene desulfurization enzyme	1501045	1502238	1194	79	66	91	1.39	0.47	0.17	0.25		
ACIAD2547	 -	 putative transcriptional regulator (GntR family)	2506793	2507485	693	588	492	684	1.39	0.47	6.96E-02	0.12		
ACIAD2647	 serC	 3-phosphoserine aminotransferase	2599641	2600771	1131	1158	971	1344	1.38	0.47	7.64E-02	0.13		
ACIAD2434	 alr	" alanine racemase 1, biosynthetic"	2399265	2400341	1077	633	532	735	1.38	0.47	4.71E-02	8.83E-02		
ACIAD2795	 -	 conserved hypothetical protein; putative hydrolase of the alpha/beta superfamily	2744428	2745342	915	227	190	263	1.38	0.47	0.11	0.17		
ACIAD2789	 -	 conserved hypothetical protein; putative membrane protein	2739326	2740057	732	94	79	109	1.38	0.47	0.14	0.21		
ACIAD3459	 -	 conserved hypothetical protein; putative signal peptide	3383572	3384495	924	9096	7636	1.06E+04	1.38	0.47	7.64E-02	0.13		
ACIAD1822	 -	 putative transcriptional regulator (IcIR family)	1829293	1830072	780	409	344	475	1.38	0.47	7.68E-02	0.13		
ACIAD0279	 phoU	 transcriptional repressor for high affinity phosphate uptake	279605	280330	726	350	294	406	1.38	0.47	8.97E-02	0.15		
ACIAD3186	 -	 conserved hypothetical protein	3116171	3117256	1086	4649	3912	5386	1.38	0.46	8.37E-02	0.14		
ACIAD2042	 -	 conserved hypothetical protein; putative membrane protein	2029809	2031281	1473	747	628	865	1.38	0.46	5.92E-02	0.11		
ACIAD0110	 -	 conserved hypothetical protein; putative signal peptide	111193	112650	1458	3925	3302	4549	1.38	0.46	6.04E-02	0.11		
ACIAD1632	 -	 putative cyclopropane-fatty-acyl-phospholipid synthase	1628729	1629784	1056	193	163	224	1.38	0.46	9.86E-02	0.16		
ACIAD0091	 -	 putative glycosyl transferase family 1	87684	88775	1092	103	86	119	1.38	0.46	0.15	0.23		
ACIAD3657	 -	 putative membrane-bound lytic murein transglycosylase	3573779	3575074	1296	600	505	696	1.38	0.46	6.69E-02	0.12		
ACIAD3625	 -	 putative RND efflux membrane fusion protein precursor	3536588	3537697	1110	300	252	348	1.38	0.46	9.78E-02	0.16		
ACIAD0523	 tatA	 Sec-independent protein translocase protein	509893	510129	237	12	9.87	14	1.38	0.46	0.51	0.61		
ACIAD2620	 tolR	" tolerance to group A colicins, single-stranded DNA filamentous phage, required for OM integrity"	2573528	2573974	447	194	163	225	1.38	0.46	7.58E-02	0.13		
ACIAD1791	 -	" transposase of IS1236, IS3 family (ORF 2)"	1799607	1800464	858	1.65	1.39	1.92	1.38	0.46	1	1		
ACIAD2960	 qseC	 two-component sensor kinase transcription regulator protein	2889832	2891157	1326	607	510	704	1.38	0.46	7.45E-02	0.13		
ACIAD0840	 coaX	 Type III pantothenate kinase (PanK-III)	827888	828619	732	59	50	68	1.38	0.46	0.2	0.3		
ACIAD2467	 xdhB	" xanthine dehydrogenase, large subunit"	2427833	2430214	2382	635	534	736	1.38	0.46	8.22E-02	0.14		
ACIAD1251	 csrA	 carbon storage regulator	1249392	1249604	213	4526	3813	5238	1.37	0.46	0.17	0.25		
ACIAD1003	 -	 putative ferric siderophore receptor protein	989420	991558	2139	51	43	59	1.37	0.46	0.23	0.33		
ACIAD1596	 -	 putative oxidoreductase	1589921	1590919	999	49	42	57	1.37	0.46	0.28	0.39		
ACIAD1685	 -	 putative transport protein (MFS superfamily)	1689742	1690941	1200	76	64	88	1.37	0.46	0.16	0.24		
ACIAD1654	 fadH	" 2,4-dienoyl-CoA reductase"	1652368	1654392	2025	622	525	719	1.37	0.45	0.1	0.17		
ACIAD0400	 -	" conserved hypothetical protein ; putative Penicillin-binding protein, transpeptidase fold"	400224	401552	1329	207	175	240	1.37	0.45	0.11	0.17		
ACIAD0666	 -	 putative pilus subunit (FilA)	660329	661195	867	3.21E+04	2.71E+04	3.70E+04	1.37	0.45	0.11	0.18		
ACIAD2004	 -	 conserved hypothetical protein; putative signal peptide	1995483	1995920	438	2545	2154	2936	1.36	0.45	8.83E-02	0.15		
ACIAD2431	 rpsR	 30S ribosomal protein S18	2396932	2397159	228	1.41E+04	1.20E+04	1.63E+04	1.36	0.44	0.1	0.17		
ACIAD2100	 -	 putative permease (MFS superfamily)	2086076	2087749	1674	239	203	275	1.36	0.44	0.12	0.19		
ACIAD2427	 cyoC	 cytochrome o ubiquinol oxidase subunit III	2394521	2395141	621	7.04E+04	5.98E+04	8.10E+04	1.35	0.44	0.16	0.25		
ACIAD2968	 ispA	 geranyltranstransferase (farnesyldiphosphate synthase) (FPP synthase)	2896765	2897673	909	369	314	424	1.35	0.44	0.12	0.19		
ACIAD1620	 oxd	 Aldoxime dehydratase	1617924	1618973	1050	23	19	26	1.35	0.43	0.25	0.35		
ACIAD0421	 -	 conserved hypothetical protein; putative flavoprotein	420809	422014	1206	188	161	216	1.35	0.43	0.19	0.29		
ACIAD3481	 -	 conserved hypothetical protein; putative flavoprotein involved in K+ transport	3406776	3408050	1275	56	48	64	1.35	0.43	0.29	0.4		
ACIAD0572	 -	 conserved hypothetical protein; putative glycosyl transferase (group 2 family protein)	562275	563012	738	334	285	383	1.35	0.43	0.13	0.21		
ACIAD1445	 catM	 HTH-type transcriptional regulator catM (Cat operon transcriptional regulator) (LysR family)	1443680	1444591	912	80	68	92	1.35	0.43	0.15	0.24		
ACIAD3222	 -	" putative cystathionine beta-lyase, PLP-dependent (beta-cystathionase) (MetC)"	3136252	3137445	1194	527	448	606	1.35	0.43	7.37E-02	0.13		
ACIAD1741	 -	 putative regulatory protein (nitrile hydratase activator like)	1748736	1749944	1209	94	80	108	1.35	0.43	0.14	0.22		
ACIAD1191	 -	 putative transport protein	1189971	1191359	1389	354	302	406	1.35	0.43	0.12	0.18		
ACIAD2386	 rih	 ribonucleoside hydrolase	2343374	2344321	948	369	314	423	1.35	0.43	0.11	0.17		
ACIAD3242	 ttg2C	" toluene tolerance efflux transporter (ABC superfamily, peri-bind)"	3156622	3157293	672	818	696	940	1.35	0.43	6.96E-02	0.12		
ACIAD0246	 nrdR	 Transcriptional repressor nrdR	246187	246666	480	679	579	780	1.35	0.43	9.81E-02	0.16		
ACIAD3103	 ilvH	" acetolactate synthase isozyme III, small subunit"	3025544	3026035	492	1573	1343	1803	1.34	0.43	0.11	0.18		
ACIAD2250	 ahpF	" alkyl hydroperoxide reductase subunit, FAD/NAD(P)-binding, detoxification of hydroperoxides"	2221393	2222997	1605	878	749	1006	1.34	0.43	0.14	0.22		
ACIAD0040	 -	 conserved hypothetical protein; putative signal peptide	45901	46203	303	27	23	31	1.34	0.43	0.31	0.41		
ACIAD2541	 -	 putative purine cytosine permease	2500039	2501442	1404	130	111	150	1.34	0.43	0.14	0.21		
ACIAD0131	 -	 2-ketoglutarate semialdehyde dehydrogenase	135198	136778	1581	50	43	57	1.34	0.42	0.2	0.3		
ACIAD0247	 ribD	 bifunctional protein [Includes: diaminohydroxyphosphoribosylaminopyrimidine deaminase (Riboflavin-specific deaminase); 5-amino-6-(5- phosphoribosylamino)uracil reductase (HTP reductase) ]	246659	247747	1089	1285	1101	1470	1.34	0.42	0.14	0.22		
ACIAD1966	 -	 conserved hypothetical protein; putative tellurium resistance protein	1954315	1955373	1059	1255	1072	1438	1.34	0.42	8.69E-02	0.15		
ACIAD3072	 barA	 GacS-like sensor kinase protein	2998466	3001264	2799	1232	1055	1409	1.34	0.42	0.11	0.18		
ACIAD0133	 -	 putative 2-hydroxyacid dehydrogenase	137774	138742	969	142	121	163	1.34	0.42	0.14	0.22		
ACIAD0855	 -	" putative carboxylesterase, biotin biosynthesis (BioH)"	842318	843076	759	84	72	96	1.34	0.42	0.22	0.32		
ACIAD3303	 -	 putative membrane protein	3210553	3211440	888	126	107	144	1.34	0.42	0.14	0.22		
ACIAD1354	 -	 putative phospholipase A1 precursor (PldA)	1349277	1350437	1161	1118	955	1280	1.34	0.42	8.15E-02	0.14		
ACIAD1224	 -	 putative transferase	1226364	1226903	540	207	177	237	1.34	0.42	0.16	0.24		
ACIAD3532	 dsbD	 thiol:disulfide interchange protein precursor	3458276	3460096	1821	1723	1476	1970	1.34	0.42	0.16	0.24		
ACIAD3243	 ttg2B	" toluene tolerance efflux transporter (ABC superfamily, membrane)"	3157293	3158069	777	934	798	1069	1.34	0.42	6.23E-02	0.11		
ACIAD0114	 dadR	 transcriptional regulator for dadAX gene cluster (AsnC family)	115051	115521	471	98	84	112	1.34	0.42	0.2	0.29		
ACIAD0543	 eda	 bifunctional protein [Includes: 4-hydroxy-2-oxoglutarate aldolase (2-keto-4-hydroxyglutarate aldolase) (KHG-aldolase); 2- dehydro-3-deoxyphosphogluconate aldolase (Phospho-2- dehydro-3-deoxygluconate aldolase) (Phospho-2-keto-3-deoxygluconate aldolase) (2-keto-3-deoxy-6-phosphogluconate aldolase) (KDPG-aldolase)]	534304	534933	630	1737	1488	1985	1.33	0.42	0.13	0.2		
ACIAD2059	 gltJ	" glutamate/aspartate transport protein (ABC superfamily, membrane)"	2044708	2045409	702	368	316	421	1.33	0.42	0.16	0.25		
ACIAD0740	 nuoK	" NADH-quinone oxidoreductase chain K (NADH dehydrogenase I, chain K) (NDH-1, chain K) (NUO11)"	724023	724331	309	1044	895	1193	1.33	0.42	0.11	0.18		
ACIAD3220	 rpsJ	 30S ribosomal protein S10	3134776	3135102	327	1.78E+04	1.52E+04	2.03E+04	1.33	0.41	0.19	0.28		
ACIAD3684	 rpmH	 50S ribosomal protein L34	3598023	3598157	135	2298	1970	2625	1.33	0.41	0.14	0.21		
ACIAD0497	 -	 conserved hypothetical protein	490749	491120	372	357	306	407	1.33	0.41	0.16	0.25		
ACIAD2971	 -	 conserved hypothetical protein	2899827	2899988	162	53	46	61	1.33	0.41	0.37	0.48		
ACIAD0915	 -	 conserved hypothetical protein; putative transglutaminase-like enzyme	896340	897125	786	115	99	131	1.33	0.41	0.23	0.33		
ACIAD1297	 -	" putative amino acid transporter (ABC superfamily, peri_bind)"	1298781	1299584	804	55	47	63	1.33	0.41	0.16	0.25		
ACIAD1029	 -	 putative lipoprotein (Haemin storage system) (HmsF)	1020509	1022584	2076	5784	4960	6607	1.33	0.41	0.16	0.25		
ACIAD1668	 -	 putative methylase	1672279	1674027	1749	1548	1329	1766	1.33	0.41	0.1	0.17		
ACIAD2690	 -	 putative secretion system protein (EvpB-like)	2647094	2648590	1497	4.80E+04	4.13E+04	5.47E+04	1.33	0.41	0.18	0.27		
ACIAD2821	 -	 putative CoA transferase	2758727	2759926	1200	4342	3735	4948	1.32	0.41	0.12	0.19		
ACIAD1483	 kdsC	 3-Deoxy-D-manno-octulosonate 8-phosphate (KDO 8-P) phosphatase	1481628	1482167	540	1418	1223	1613	1.32	0.4	0.11	0.17		
ACIAD0993	 -	 conserved hypothetical protein	979608	980132	525	147	127	167	1.32	0.4	0.14	0.22		
ACIAD2923	 -	 conserved hypothetical protein	2853363	2853887	525	1555	1340	1769	1.32	0.4	0.13	0.21		
ACIAD0127	 gudP	 D-glucarate/D-galactarate permease (MFS superfamily)	130553	131836	1284	163	140	185	1.32	0.4	0.12	0.19		
ACIAD2161	 -	 hypothetical protein	2144533	2144976	444	2.86	2.47	3.26	1.32	0.4	0.8	0.86		
ACIAD3139	 -	 putative acyl-CoA thioester hydrolase	3063483	3063902	420	266	229	302	1.32	0.4	0.17	0.26		
ACIAD0715	 -	 putative dual specificity pseudouridine synthase for 23S rRNA and tRNAphe modification (RluA-like)	702056	702715	660	12	10	14	1.32	0.4	0.59	0.68		
ACIAD2666	 -	 putative lysyl-tRNA synthetase (Lysine--tRNA ligase)(PoxA)	2620294	2621283	990	586	504	667	1.32	0.4	0.11	0.17		
ACIAD1626	 -	 putative outer membrane lipoprotein (lipocalin)	1622958	1623527	570	20	17	23	1.32	0.4	0.36	0.47		
ACIAD0554	 -	 putative phosphatidylglycerophosphatase B (PgpB)	547718	548272	555	39	33	44	1.32	0.4	0.33	0.44		
ACIAD1610	 -	 putative transcriptional regulator (AraC family)	1607107	1608150	1044	174	150	198	1.32	0.4	0.16	0.25		
ACIAD3500	 recJ	" ssDNA exonuclease, 5\' -- 3\' specific , Mg dependent"	3424072	3425778	1707	457	394	520	1.32	0.4	9.81E-02	0.16		
ACIAD1866	 sstT	" transporter, sodium-dicarboxylate symporter family"	1860954	1862153	1200	195	168	222	1.32	0.4	0.2	0.3		
ACIAD0102	 galE	 UDP-glucose 4-epimerase (Galactowaldenase) (UDP-galactose 4-epimerase)	99971	100990	1020	2540	2193	2886	1.32	0.4	0.16	0.25		
ACIAD2509	 bdhA	 3-hydroxybutyrate dehydrogenase	2464428	2465213	786	432	374	490	1.31	0.39	0.14	0.21		
ACIAD2890	 -	 conserved hypothetical protein; putative signal peptide	2830114	2831292	1179	503	435	570	1.31	0.39	0.13	0.21		
ACIAD0596	 glnE	 glutamine synthetase adenylyltransferase	584401	587175	2775	4229	3662	4796	1.31	0.39	0.19	0.29		
ACIAD2470	 folE	 GTP cyclohydrolase I	2432069	2432662	594	104	90	118	1.31	0.39	0.35	0.46		
ACIAD3049	 -	 hypothetical protein; putative signal peptide	2977863	2978567	705	286	248	325	1.31	0.39	0.13	0.21		
ACIAD0268	 -	 putative ferrous iron transport protein B (FeoB)	267818	269671	1854	2826	2450	3202	1.31	0.39	0.16	0.25		
ACIAD0546	 -	 putative NADP-dependent glyceraldehyde-3-phosphate dehydrogenase	537122	538762	1641	2.34E+05	2.02E+05	2.65E+05	1.31	0.39	0.28	0.38		
ACIAD2697	 -	 putative secretion system protein (EvpN-like)	2655324	2656127	804	1350	1167	1533	1.31	0.39	0.12	0.19		
ACIAD3078	 pntB	" pyridine nucleotide transhydrogenase, beta subunit"	3004854	3006308	1455	127	110	143	1.31	0.39	0.22	0.31		
ACIAD1361	 -	 conserved hypothetical protein	1356926	1357660	735	1269	1103	1434	1.3	0.38	0.13	0.2		
ACIAD1953	 -	 conserved hypothetical protein	1940085	1940804	720	914	793	1034	1.3	0.38	0.11	0.17		
ACIAD3601	 -	 conserved hypothetical protein	3518608	3519090	483	769	670	869	1.3	0.38	0.11	0.18		
ACIAD0358	 -	 conserved hypothetical protein; putative membrane protein	351006	351923	918	58	50	65	1.3	0.38	0.33	0.44		
ACIAD0488	 -	 conserved hypothetical protein; putative SlyX protein	482954	483199	246	96	84	109	1.3	0.38	0.24	0.33		
ACIAD2158	 -	 hypothetical protein	2143129	2143377	249	7.97	6.94	9.01	1.3	0.38	0.66	0.75		
ACIAD1506	 -	" putative dipeptide transport protein (ABC superfamily, peri_bind)"	1502249	1503823	1575	49	43	56	1.3	0.38	0.37	0.48		
ACIAD3088	 -	 putative enzyme NAD(P)-binding	3013044	3013817	774	274	238	310	1.3	0.38	0.23	0.33		
ACIAD0026	 -	 putative HTH-type transcriptional regulator rutR (Rut operon repressor)	32918	33535	618	439	382	496	1.3	0.38	0.11	0.18		
ACIAD0025	 -	 putative hydrolase rutD (Pyrimidine utilization protein D)	32045	32845	801	90	78	102	1.3	0.38	0.4	0.5		
ACIAD2312	 recR	" recombination protein, gap repair"	2278015	2278611	597	3.09E+04	2.69E+04	3.50E+04	1.3	0.38	0.29	0.4		
ACIAD2897	 rluD	 ribosomal large subunit pseudouridine synthase D (Pseudouridylate synthase) (Uracil hydrolyase)	2835028	2836080	1053	1518	1320	1716	1.3	0.38	0.19	0.28		
ACIAD3683	 rnpA	" RNase P, protein C5 component, processes tRNA, 4,5S RNA"	3597604	3597999	396	990	861	1119	1.3	0.38	0.16	0.25		
ACIAD0118	 cycA	" APC family, D-serine/D-alanine/glycine transport protein"	118673	120052	1380	100	87	113	1.3	0.37	0.26	0.37		
ACIAD0422	 -	 conserved hypothetical protein	422112	422507	396	1036	902	1170	1.3	0.37	0.13	0.21		
ACIAD0756	 -	 putative transporter (MFS superfamily)	741341	743002	1662	2252	1962	2541	1.3	0.37	0.2	0.29		
ACIAD1693	 acads4	" Acyl-CoA dehydrogenase, short-chain specific"	1698028	1699182	1155	309	270	348	1.29	0.37	0.13	0.21		
ACIAD1219	 purB	 adenylosuccinate lyase	1222005	1223393	1389	7159	6248	8071	1.29	0.37	0.12	0.19		
ACIAD2008	 pepN	 aminopeptidase N	1998273	2000882	2610	1.55E+04	1.36E+04	1.75E+04	1.29	0.37	0.21	0.3		
ACIAD2149	 -	 conserved hypothetical protein; putative cell wall-associated hydrolases (invasion-associated proteins)	2132328	2132768	441	50	44	56	1.29	0.37	0.49	0.59		
ACIAD0419	 -	 conserved hypothetical protein; putative Zinc-binding protein	419892	420098	207	133	116	150	1.29	0.37	0.27	0.38		
ACIAD2450	 -	" D- and L-methionine transport protein (ABC superfamily, atp_bind) (metN-like)"	2414921	2415946	1026	185	162	209	1.29	0.37	0.22	0.31		
ACIAD2723	 -	 putative hydrolase	2669836	2670441	606	61	53	68	1.29	0.37	0.34	0.44		
ACIAD2265	 -	 putative rare lipoprotein A family (RlpA-like)	2236319	2236933	615	2170	1895	2445	1.29	0.37	0.3	0.41		
ACIAD1543	 -	 putative transcriptional regulator (LysR family)	1544040	1544969	930	193	168	218	1.29	0.37	0.2	0.3		
ACIAD2363	 lpxK	 tetraacyldisaccharide 4\'-kinase (Lipid A 4\'-kinase)	2321290	2322300	1011	743	649	836	1.29	0.37	0.21	0.31		
ACIAD3600	 -	 putative Cation efflux system protein	3517967	3518611	645	30	27	34	1.29	0.36	0.38	0.49		
ACIAD1382	 lpxA	 UDP-acetylglucosamine acyltransferase	1378068	1378856	789	5367	4696	6037	1.29	0.36	0.17	0.25		
ACIAD2566	 rarD	 chloramphenicol-sensitive protein	2525536	2526468	933	64	56	72	1.28	0.36	0.27	0.37		
ACIAD1123	 -	 conserved hypothetical protein	1111905	1112189	285	1006	882	1130	1.28	0.36	0.24	0.34		
ACIAD1995	 -	 conserved hypothetical protein	1986873	1987421	549	391	342	439	1.28	0.36	0.23	0.33		
ACIAD1970	 dnaX	" DNA polymerase III, tau and gamma subunits (DNA elongation factor III)"	1957924	1960059	2136	2154	1887	2422	1.28	0.36	0.18	0.27		
ACIAD0036	 ssuD	 FMNH(2)-dependent alkanesulfonate monooxygenase	40792	41982	1191	5.8	5.08	6.51	1.28	0.36	0.5	0.6		
ACIAD1532	 -	 hypothetical protein	1531159	1531380	222	5.63	4.94	6.32	1.28	0.36	0.63	0.72		
ACIAD1142	 -	" putative oligopeptide transport protein (ABC superfamily, atp_bind)"	1132872	1134467	1596	627	550	705	1.28	0.36	0.19	0.28		
ACIAD0205	 -	 putative sugar transport protein (ABC superfamily atp_bind)	200065	201624	1560	27	23	30	1.28	0.36	0.39	0.5		
ACIAD1371	 rimO	 Ribosomal protein S12 methylthiotransferases	1366542	1367885	1344	1385	1216	1555	1.28	0.36	0.15	0.23		
ACIAD2594	 cysT	" sulfate transport protein (ABC superfamily, membrane)"	2551163	2551996	834	59	52	67	1.28	0.36	0.18	0.27		
ACIAD2917	 -	 conserved hypothetical protein	2849066	2850010	945	1.15E+04	1.01E+04	1.29E+04	1.28	0.35	0.21	0.3		
ACIAD2928	 -	 conserved hypothetical protein	2857625	2858158	534	835	733	937	1.28	0.35	0.1	0.17		
ACIAD0778	 -	 conserved hypothetical protein; putative signal peptide	763238	763870	633	1210	1062	1357	1.28	0.35	0.15	0.23		
ACIAD1908	 nasA	" nitrate reductase, large subunit"	1895381	1898179	2799	763	671	856	1.28	0.35	0.21	0.31		
ACIAD1440	 benE	 benzoate membrane transport protein MFS superfamily)	1438034	1439233	1200	22	19	24	1.27	0.35	0.51	0.61		
ACIAD2296	 ftsY	 cell division protein	2267121	2268242	1122	761	670	853	1.27	0.35	0.18	0.27		
ACIAD1456	 -	 conserved hypothetical protein	1454042	1455352	1311	37	33	42	1.27	0.35	0.36	0.46		
ACIAD2972	 -	 conserved hypothetical protein	2899998	2900303	306	71	62	79	1.27	0.35	0.46	0.56		
ACIAD0175	 znuC	" high affinity Zn transport protein (ABC superfamily, atp_bind)"	176145	176924	780	285	251	319	1.27	0.35	0.29	0.4		
ACIAD1574	 -	 hypothetical protein	1565351	1566217	867	115	101	129	1.27	0.35	0.29	0.39		
ACIAD1500	 mutS	" methyl-directed mismatch repair, recognize exocyclic adducts of guanosine"	1495787	1498432	2646	1754	1543	1964	1.27	0.35	0.2	0.3		
ACIAD0733	 nuoCD	" NADH dehydrogenase I chain C,D"	715591	717378	1788	7349	6465	8233	1.27	0.35	0.23	0.32		
ACIAD2902	 lolB	 outer-membrane lipoprotein precursor	2842341	2842922	582	251	220	281	1.27	0.35	0.31	0.42		
ACIAD0575	 -	 conserved hypothetical protein	565513	565953	441	202	178	226	1.27	0.34	0.25	0.35		
ACIAD1396	 -	 conserved hypothetical protein	1392383	1392808	426	1990	1755	2225	1.27	0.34	0.24	0.33		
ACIAD2249	 -	 conserved hypothetical protein	2220290	2221114	825	209	185	234	1.27	0.34	0.25	0.35		
ACIAD3478	 -	 conserved hypothetical protein	3404219	3404926	708	105	93	118	1.27	0.34	0.28	0.39		
ACIAD1890	 fumC	 fumarase C (fumarate hydratase Class II)	1882037	1883431	1395	6137	5412	6861	1.27	0.34	0.18	0.27		
ACIAD2850	 glxK	 glycerate kinase	2786714	2787877	1164	132	116	148	1.27	0.34	0.24	0.34		
ACIAD2372	 surA	 peptidyl-prolyl cis-trans isomerase	2331020	2332375	1356	3197	2820	3574	1.27	0.34	0.22	0.31		
ACIAD1921	 ppiB	 peptidyl-prolyl cis-trans isomerase precursor (PPIase) (Rotamase)	1912309	1912818	510	4185	3687	4683	1.27	0.34	0.19	0.28		
ACIAD2423	 ppsA	 phosphoenolpyruvate synthase	2387954	2390332	2379	2.29E+05	2.02E+05	2.55E+05	1.27	0.34	0.31	0.41		
ACIAD0354	 recN	 protein used in recombination and DNA repair	346630	348291	1662	1844	1624	2063	1.27	0.34	0.19	0.28		
ACIAD3360	 -	 putative membrane protein (ComM)	3266421	3267446	1026	5983	5271	6694	1.27	0.34	0.19	0.28		
ACIAD2682	 -	 putative outer membrane lipoprotein	2636197	2636961	765	1730	1525	1936	1.27	0.34	0.18	0.27		
ACIAD1351	 -	 putative sugar kinase protein	1344998	1346002	1005	1401	1236	1566	1.27	0.34	0.36	0.46		
ACIAD1245	 add	 adenosine deaminase	1245224	1246222	999	1051	929	1174	1.26	0.34	0.18	0.27		
ACIAD0229	 -	 conserved hypothetical protein	228177	228794	618	356	314	397	1.26	0.34	0.19	0.29		
ACIAD1814	 -	 conserved hypothetical protein; putative signal peptide	1820367	1821236	870	29	26	33	1.26	0.34	0.39	0.5		
ACIAD3637	 fmt	 methionyl-tRNA formyltransferase	3549771	3550730	960	414	365	462	1.26	0.34	0.18	0.27		
ACIAD0580	 -	 putative 3-oxoacyl-[acyl-carrier-protein] synthase (Beta-ketoacyl-ACP synthase)	570788	572038	1251	342	302	382	1.26	0.34	0.21	0.31		
ACIAD0835	 -	 putative long-chain fatty acid transport protein	822510	823976	1467	9568	8453	1.07E+04	1.26	0.34	0.19	0.29		
ACIAD3364	 murF	 UDP-N-acetylmuramoyl-tripeptide--D-alanyl-D-alanine ligase (UDP-MurNAc-pentapeptide synthetase) (D-alanyl-D- alanine-adding enzyme)	3272225	3273631	1407	1764	1558	1970	1.26	0.34	0.25	0.35		
ACIAD3584	 pncA	 bifunctional protein [Includes: pyrazinamidase (PZAase); nicotinamidase (Nicotine deamidase)]	3503224	3503868	645	126	112	141	1.26	0.33	0.23	0.33		
ACIAD1388	 -	 conserved hypothetical protein	1383917	1384606	690	3754	3323	4185	1.26	0.33	0.38	0.49		
ACIAD1556	 -	 conserved hypothetical protein	1551417	1552193	777	243	215	271	1.26	0.33	0.25	0.35		
ACIAD0411	 xcpS	 general secretion pathway protein F	413360	414565	1206	742	658	827	1.26	0.33	0.24	0.34		
ACIAD0233	 niaP	 niacin transporer	232176	233495	1320	190	169	212	1.26	0.33	0.26	0.36		
ACIAD1298	 -	" putative amino acid transporter (ABC superfamily, atp_bind and membrane)"	1299607	1301136	1530	188	166	209	1.26	0.33	0.29	0.39		
ACIAD0370	 rbfA	 ribosome-binding factor A	363575	363976	402	4016	3558	4474	1.26	0.33	0.27	0.37		
ACIAD0460	 -	" conserved hypothetical protein, Generic methyltransferase"	457207	459327	2121	843	748	937	1.25	0.33	0.19	0.28		
ACIAD0600	 -	 putative polysaccharide deacetylase	590113	590868	756	501	444	557	1.25	0.33	0.2	0.3		
ACIAD1346	 sodB	 superoxide dismutase [Fe]	1340970	1341596	627	1.50E+04	1.33E+04	1.67E+04	1.25	0.33	0.24	0.34		
ACIAD0425	 rpmE2	 50S ribosomal protein L31 type B	423252	423500	249	538	479	597	1.25	0.32	0.31	0.41		
ACIAD1137	 rnhA-dnaQ	" bifunctional protein [Includes: ribonuclease HI; DNA polymerase III ,epsilon subunit, 3-5 exonucleolytic proofreading function]"	1124144	1125496	1353	595	530	660	1.25	0.32	0.21	0.31		
ACIAD3374	 czcD	 cation efflux system protein	3282644	3283567	924	1191	1060	1321	1.25	0.32	0.23	0.33		
ACIAD2481	 -	 conserved hypothetical protein	2444463	2445347	885	412	366	457	1.25	0.32	0.18	0.27		
ACIAD2644	 -	 conserved hypothetical protein	2597766	2598233	468	2.28E+04	2.02E+04	2.53E+04	1.25	0.32	0.38	0.49		
ACIAD2896	 -	 conserved hypothetical protein	2834273	2835013	741	1571	1397	1745	1.25	0.32	0.31	0.42		
ACIAD1835	 -	 conserved hypothetical protein; putative hydrolase of the alpha/beta superfamily	1841924	1842838	915	237	211	263	1.25	0.32	0.32	0.42		
ACIAD1876	 gcvH	" glycine cleavage complex protein H, carrier of aminomethyl moiety via covalently bound lipoyl cofactor"	1869968	1870342	375	2210	1966	2455	1.25	0.32	0.21	0.3		
ACIAD3143	 -	 hypothetical protein; putative signal peptide	3065756	3066115	360	722	642	803	1.25	0.32	0.2	0.29		
ACIAD3246	 suhB	 inositol-1-monophosphatase (IMPase) (Inositol-1- phosphatase) (I-1-Pase)	3161553	3162383	831	1426	1267	1585	1.25	0.32	0.31	0.41		
ACIAD0706	 ppiC	 peptidyl-prolyl cis-trans isomerase precursor (PPIase) (Rotamase)	693400	693687	288	149	133	165	1.25	0.32	0.3	0.4		
ACIAD1697	 dcaP	 porin precurseur in catabolism of dicarboxylic acids	1702244	1703560	1317	757	673	840	1.25	0.32	0.16	0.25		
ACIAD0452	 -	 putative acyl-CoA dehydrogenase (AidB)	449533	451179	1647	354	315	394	1.25	0.32	0.27	0.37		
ACIAD0476	 -	 putative L-asparaginase I (AnsA)	468644	469609	966	337	300	374	1.25	0.32	0.31	0.41		
ACIAD2979	 -	 putative transcriptional regulator (AsnC family)	2908333	2908785	453	70	62	78	1.25	0.32	0.44	0.55		
ACIAD2511	 -	 putative transcriptional regulator (LysR family)	2467153	2468073	921	254	226	283	1.25	0.32	0.24	0.33		
ACIAD1750	 cioA	" ubiquinol oxidase subunit I, cyanide insensitive"	1757096	1758523	1428	298	265	331	1.25	0.32	0.24	0.33		
ACIAD3542	 allA	 ureidoglycolate amidohydrolase	3467533	3468042	510	129	115	143	1.25	0.32	0.28	0.39		
ACIAD0088	 -	 putative NAD-dependent epimerase/dehydratase (WbpP)	84248	85279	1032	754	672	836	1.24	0.32	0.24	0.33		
ACIAD1727	 hcaK	 transporter of hydroxycinnamates (MFS superfamily)	1736591	1737730	1140	86	76	95	1.24	0.32	0.37	0.48		
ACIAD0584	 -	 conserved hypothetical protein	574437	574871	435	799	713	885	1.24	0.31	0.19	0.28		
ACIAD1177	 -	 conserved hypothetical protein	1173955	1175808	1854	370	331	409	1.24	0.31	0.21	0.3		
ACIAD3568	 -	 conserved hypothetical protein	3491717	3493012	1296	2010	1795	2225	1.24	0.31	0.27	0.37		
ACIAD2224	 -	 conserved hypothetical protein; putative hydrolase of the alpha/beta superfamily	2196861	2197829	969	161	144	179	1.24	0.31	0.25	0.35		
ACIAD2070	 metI	" D- and L-methionine transport protein (ABC superfamily, membrane)"	2054072	2054731	660	7.95	7.09	8.81	1.24	0.31	0.57	0.67		
ACIAD3448	 gabP	 gamma-aminobutyrate permease	3369317	3370756	1440	148	132	164	1.24	0.31	0.36	0.47		
ACIAD0162	 -	 hypothetical protein; putative signal peptide	160225	161481	1257	231	207	256	1.24	0.31	0.3	0.4		
ACIAD2365	 msbA	" lipid transport protein, flippase (ABC superfamily, membrane (N-terminal), atp_bind (C-terminal))"	2322307	2324031	1725	1403	1252	1554	1.24	0.31	0.22	0.32		
ACIAD0864	 -	 putative acetyltransferase	850965	851669	705	1914	1707	2121	1.24	0.31	0.28	0.39		
ACIAD0144	 -	 putative ATPase involved in chromosome partitioning (ParA family ATPase)	146557	147396	840	533	477	590	1.24	0.31	0.21	0.31		
ACIAD0027	 -	 Putative monooxygenase rutA (Pyrimidine utilization protein A)	33988	35097	1110	29	26	32	1.24	0.31	0.56	0.66		
ACIAD1525	 -	" putative permease protein (ABC superfamily, membrane)"	1523883	1524722	840	2.94	2.62	3.26	1.24	0.31	0.8	0.86		
ACIAD2822	 -	 putative transport protein (MFS superfamily)	2759945	2761282	1338	2398	2141	2656	1.24	0.31	0.2	0.29		
ACIAD1773	 -	 putative transport protein (permease)	1779134	1780402	1269	72	64	79	1.24	0.31	0.27	0.37		
ACIAD3469	 -	 putative two-component response regulator	3394940	3395590	651	741	661	821	1.24	0.31	0.26	0.36		
ACIAD2973	 kdpE	 regulator of kdp operon (transcriptional effector)	2900378	2901091	714	165	147	182	1.24	0.31	0.36	0.47		
ACIAD1587	 atsC	" sulfate ester transporter (ABC superfamily, ATP_bind)"	1580242	1581057	816	5.19	4.63	5.75	1.24	0.31	0.72	0.79		
ACIAD1095	 ureG	 urease accessory protein	1088056	1088670	615	461	411	511	1.24	0.31	0.19	0.29		
ACIAD1091	 ureC	 urease alpha subunit	1084558	1086258	1701	388	347	429	1.24	0.31	0.28	0.38		
ACIAD3603	 -	 conserved hypothetical protein; putative dienelactone hydrolase	3519576	3520340	765	2108	1886	2330	1.24	0.3	0.22	0.32		
ACIAD3002	 plsC2	 1-acylglycerol-3-phosphate O-acyltransferase	2932337	2933152	816	651	585	718	1.23	0.3	0.28	0.38		
ACIAD3638	 sun	 16S rRNA m5C967 SAM-dependent methyltransferase	3550727	3552031	1305	865	775	955	1.23	0.3	0.26	0.36		
ACIAD2256	 -	 conserved hypothetical protein	2227628	2228848	1221	638	572	704	1.23	0.3	0.27	0.38		
ACIAD3025	 -	 conserved hypothetical protein	2954122	2954943	822	513	460	565	1.23	0.3	0.21	0.3		
ACIAD3059	 -	 conserved hypothetical protein	2986058	2986909	852	1344	1204	1483	1.23	0.3	0.23	0.33		
ACIAD2964	 -	 conserved hypothetical protein; putative acyltransferase	2893620	2894270	651	71	63	78	1.23	0.3	0.31	0.42		
ACIAD3304	 -	 conserved hypothetical protein; putative membrane protein	3211516	3212403	888	44	40	49	1.23	0.3	0.29	0.39		
ACIAD1009	 betB	 NAD+-dependent betaine aldehyde dehydrogenase	998596	1000068	1473	452	405	498	1.23	0.3	0.21	0.31		
ACIAD0742	 nuoM	" NADH dehydrogenase I chain M, membrane subunit"	726225	727823	1599	1.40E+04	1.25E+04	1.54E+04	1.23	0.3	0.31	0.42		
ACIAD0049	 -	 putative fatty acid desaturase	52789	53940	1152	721	646	797	1.23	0.3	0.22	0.32		
ACIAD1548	 -	 putative glutathione S-transferase	1546902	1547582	681	265	238	293	1.23	0.3	0.3	0.41		
ACIAD0632	 -	 putative glycerophosphodiester phosphodiesterase	620988	621704	717	1262	1133	1392	1.23	0.3	0.28	0.38		
ACIAD0092	 -	 putative glycosyl transferase family 1	88784	89920	1137	204	183	225	1.23	0.3	0.23	0.32		
ACIAD1935	 -	 putative sigma-54 dependent transcriptional regulator	1923845	1924966	1122	45	41	50	1.23	0.3	0.41	0.52		
ACIAD2533	 -	 putative transcriptional regulator (LysR family)	2489550	2490416	867	56	50	62	1.23	0.3	0.48	0.58		
ACIAD2619	 tolQ	" tolerance to group A colicins, single-stranded DNA filamentous phage, required for OM integrity"	2572830	2573528	699	1094	982	1207	1.23	0.3	0.25	0.35		
ACIAD3167	 wrbA	 tryptophan repressor binding protein	3095051	3095650	600	161	144	177	1.23	0.3	0.32	0.42		
ACIAD2465	 -	 conserved hypothetical protein	2426144	2426806	663	222	199	244	1.23	0.29	0.3	0.4		
ACIAD2352	 ung	 uracil-DNA glycosylase	2313666	2314379	714	1554	1397	1712	1.23	0.29	0.38	0.49		
ACIAD3563	 dtd	 D-tyrosyl tRNA(tyr) deacylase	3488548	3488988	441	136	123	150	1.22	0.29	0.33	0.43		
ACIAD2056	 gltL	" glutamate/aspartate transport protein (ABC superfamily, atp_bind)"	2043270	2044013	744	250	225	274	1.22	0.29	0.33	0.43		
ACIAD3627	 ppc	 phosphoenolpyruvate carboxylase	3538637	3541321	2685	8024	7213	8836	1.22	0.29	0.31	0.42		
ACIAD1143	 -	 putative FMN oxidoreductase	1134569	1135813	1245	292	262	321	1.22	0.29	0.21	0.3		
ACIAD1534	 -	 putative tonB-dependent receptor protein (outer membrane salicin receptor)	1534223	1536553	2331	70	63	78	1.22	0.29	0.39	0.5		
ACIAD1464	 -	" putative transport protein (ABC superfamily, atp_bind)"	1464282	1465124	843	44	40	49	1.22	0.29	0.42	0.52		
ACIAD0287	 hemD	 uroporphyrinogen-III synthase (UROS) (Uroporphyrinogen- III cosynthetase) (Hydroxymethylbilane hydrolyase [cyclizing])	285688	286458	771	354	318	389	1.22	0.29	0.31	0.42		
ACIAD1073	 cysN	" ATP-sulfurylase, subunit 1"	1069286	1070899	1614	7371	6646	8097	1.22	0.28	0.31	0.41		
ACIAD3352	 -	 conserved hypothetical protein; putative signal peptide	3259789	3260640	852	735	663	807	1.22	0.28	0.25	0.36		
ACIAD2065	 -	 putative acyl-CoA dehydrogenase	2049469	2050737	1269	31	28	34	1.22	0.28	0.53	0.63		
ACIAD1508	 -	" putative dipeptide transport protein (ABC superfamily, membrane)"	1504977	1505825	849	26	24	29	1.22	0.28	0.57	0.67		
ACIAD1465	 -	" putative permease protein (ABC superfamily, membrane)"	1465117	1465911	795	17	16	19	1.22	0.28	0.61	0.71		
ACIAD2742	 -	 putative transcriptional regulator	2685080	2686036	957	174	157	191	1.22	0.28	0.42	0.53		
ACIAD2466	 xdhC	 xanthine dehydrogenase accessory factor	2426817	2427818	1002	500	451	550	1.22	0.28	0.34	0.45		
ACIAD0130	 kdgD	 5-dehydro-4-deoxyglucarate dehydratase (5-keto-4-deoxy- glucarate dehydratase)	134254	135165	912	39	35	43	1.21	0.28	0.64	0.73		
ACIAD3362	 rrm	 23S ribosomal RNA G745 methyltransferase	3270219	3271040	822	109	98	119	1.21	0.28	0.35	0.45		
ACIAD1172	 -	 conserved hypothetical protein; putative 2-hydroxychromene-2-carboxylate isomerase protein	1169088	1169672	585	232	210	254	1.21	0.28	0.18	0.27		
ACIAD3549	 gshA	 gamma-glutamate-cysteine ligase	3473622	3475214	1593	1468	1326	1609	1.21	0.28	0.29	0.39		
ACIAD1798	 -	 putative lipopolysaccharide modification acyltransferase	1804946	1806739	1794	92	83	101	1.21	0.28	0.27	0.37		
ACIAD1909	 -	 putative nitrate reductase (electron transfer subunit) AND putative nitrite reductase (small subunit)	1898213	1899850	1638	244	220	267	1.21	0.28	0.39	0.49		
ACIAD2943	 -	 putative RND multidrug efflux membrane fusion protein MexA precursor	2872149	2873414	1266	1.28E+04	1.15E+04	1.40E+04	1.21	0.28	0.26	0.37		
ACIAD0202	 -	 putative transcriptional regulator (LysR family)	196911	197858	948	373	337	408	1.21	0.28	0.37	0.47		
ACIAD1800	 -	 putative transporter (formate/nitrite transporter family)	1807210	1808064	855	583	527	638	1.21	0.28	0.29	0.39		
ACIAD3365	 murE	" UDP-N-acetylmuramoylalanyl-D-glutamate-2, 6-diaminopimelate ligase"	3273640	3275139	1500	1431	1295	1567	1.21	0.28	0.26	0.36		
ACIAD0455	 nudH	 (di)nucleoside polyphosphate hydrolase (Ap5A pyrophosphatase)	453598	454098	501	2753	2495	3010	1.21	0.27	0.37	0.48		
ACIAD0158	 -	 conserved hypothetical protein	157039	157437	399	243	220	265	1.21	0.27	0.25	0.35		
ACIAD1392	 -	 conserved hypothetical protein	1386362	1387144	783	810	733	887	1.21	0.27	0.27	0.38		
ACIAD0232	 -	 conserved hypothetical protein; putative membrane protein	231300	231944	645	761	690	832	1.21	0.27	0.41	0.52		
ACIAD2756	 prpC	 methylcitrate synthase (citrate synthase 2)	2695966	2697060	1095	188	170	205	1.21	0.27	0.34	0.45		
ACIAD1011	 -	 putative choline/carnitine/betaine transporter family protein	1000935	1002515	1581	167	152	183	1.21	0.27	0.44	0.54		
ACIAD1883	 -	 putative oxidoreductase (short chain dehydrogenase)	1875793	1876542	750	3739	3384	4094	1.21	0.27	0.33	0.43		
ACIAD0830	 cafA	" ribonuclease G, endoribonuclease G (cytoplasmic axial filament protein )"	817525	818991	1467	905	819	991	1.21	0.27	0.23	0.33		
ACIAD0613	 -	 conserved hypothetical protein	604645	606123	1479	452	410	494	1.2	0.27	0.28	0.38		
ACIAD1545	 -	 conserved hypothetical protein	1545290	1545745	456	155	141	170	1.2	0.27	0.49	0.59		
ACIAD2176	 -	 conserved hypothetical protein	2154263	2154739	477	5.44	4.94	5.94	1.2	0.27	0.86	0.9		
ACIAD1348	 algW	 HtrA-like serine protease	1342738	1343916	1179	2435	2211	2660	1.2	0.27	0.35	0.46		
ACIAD0178	 atpI	 ATP synthase protein I	178542	178940	399	960	873	1046	1.2	0.26	0.45	0.56		
ACIAD1042	 fsr	 fosmidomycin/multidrug transport protein (MFS superfamily)	1032731	1033945	1215	322	293	350	1.2	0.26	0.31	0.41		
ACIAD2709	 -	 hypothetical protein	2663226	2663423	198	4.4	4	4.79	1.2	0.26	0.69	0.76		
ACIAD0204	 -	 putative cytidine and deoxycytidylate deaminase zinc-binding protein	199469	200023	555	4.92	4.48	5.36	1.2	0.26	0.72	0.79		
ACIAD0668	 -	 putative pilus assembly protein (FilC)	662264	663454	1191	1883	1713	2053	1.2	0.26	0.34	0.44		
ACIAD3230	 -	 putative Proton/sodium-glutamate symport protein	3143711	3144952	1242	483	440	527	1.2	0.26	0.3	0.4		
ACIAD0100	 -	 putative UDP-glucose 6-dehydrogenase (Ugd) (Udg)	97037	98308	1272	2145	1949	2340	1.2	0.26	0.31	0.41		
ACIAD1389	 rpsT	 30S ribosomal protein S20	1384664	1384933	270	7607	6936	8279	1.19	0.26	0.39	0.5		
ACIAD2669	 antA	 anthranilate dioxygenase large subunit	2623093	2624508	1416	248	226	270	1.19	0.26	0.3	0.4		
ACIAD2721	 -	 conserved hypothetical protein; putative hydrolase/monooxygenase	2668408	2669565	1158	1794	1636	1952	1.19	0.26	0.4	0.51		
ACIAD2002	 kdsA	 2-dehydro-3-deoxyphosphooctonate aldolase	1992734	1993591	858	2786	2545	3026	1.19	0.25	0.33	0.43		
ACIAD1364	 -	 conserved hypothetical protein; putative membrane protein	1360436	1360741	306	78	71	84	1.19	0.25	0.39	0.5		
ACIAD3464	 -	 conserved hypothetical protein; putative membrane protein	3389713	3390045	333	1847	1689	2006	1.19	0.25	0.52	0.62		
ACIAD2649	 -	 conserved hypothetical protein; putative membrane-fusion protein	2602541	2603671	1131	362	330	394	1.19	0.25	0.29	0.39		
ACIAD3071	 cysM	 cysteine synthase B (O-acetylserine sulfhydrolase B)	2997387	2998310	924	961	878	1043	1.19	0.25	0.4	0.51		
ACIAD1482	 kdsD	 D-arabinose 5-phosphate isomerase	1480647	1481624	978	1333	1219	1448	1.19	0.25	0.38	0.49		
ACIAD2089	 dnaE	" DNA polymerase III, alpha chain"	2072315	2075878	3564	6963	6371	7556	1.19	0.25	0.48	0.59		
ACIAD0234	 parC	" DNA topoisomerase IV, subunit A"	233653	235869	2217	3280	3000	3561	1.19	0.25	0.3	0.41		
ACIAD0684	 -	 hypothetical protein	675293	675502	210	80	73	87	1.19	0.25	0.43	0.53		
ACIAD1837	 -	 hypothetical protein	1844196	1844357	162	8.28	7.56	9	1.19	0.25	0.89	0.92		
ACIAD1844	 -	 hypothetical protein	1847896	1848144	249	762	697	828	1.19	0.25	0.5	0.6		
ACIAD0094	 -	 putative acetyltransferase (WeeI)	90509	91195	687	275	251	299	1.19	0.25	0.4	0.51		
ACIAD1056	 -	 putative carbonic anhydrase	1051254	1051868	615	1.14E+04	1.04E+04	1.24E+04	1.19	0.25	0.32	0.42		
ACIAD0753	 -	 putative D-cysteine desulfhydrase (DcyD)	738578	739462	885	85	78	93	1.19	0.25	0.56	0.66		
ACIAD1934	 -	" putative glutamate synthase,"	1922114	1923784	1671	611	558	664	1.19	0.25	0.3	0.4		
ACIAD3111	 -	 putative outer membrane protein precursor	3036462	3037856	1395	120	109	130	1.19	0.25	0.39	0.5		
ACIAD2022	 -	 putative transcriptional regulator (AraC/XylS family)	2013719	2014549	831	96	88	105	1.19	0.25	0.56	0.66		
ACIAD0533	 tig	" trigger factor, molecular chaperone involved in septum formation"	520056	521390	1335	3.56E+04	3.26E+04	3.86E+04	1.19	0.25	0.34	0.44		
ACIAD1939	 braE	" branched-chain amino acid transport protein (ABC superfamily, membrane)"	1928463	1929533	1071	14	13	15	1.18	0.24	0.69	0.77		
ACIAD1536	 citB	 citrate utilization protein B	1537889	1539016	1128	9.74	8.94	11	1.18	0.24	0.71	0.79		
ACIAD3425	 -	 conserved hypothetical protein	3339596	3341326	1731	2148	1972	2325	1.18	0.24	0.37	0.48		
ACIAD1788	 -	 conserved hypothetical protein; putative VGR-related protein	1794984	1797608	2625	1201	1103	1299	1.18	0.24	0.44	0.54		
ACIAD0489	 -	 hypothetical protein	483253	484257	1005	266	244	288	1.18	0.24	0.38	0.48		
ACIAD1987	 map	 methionine aminopeptidase	1977554	1978351	798	768	706	831	1.18	0.24	0.38	0.49		
ACIAD1901	 modA	" molybdate transport protein (ABC superfamily, peri_bind)"	1889906	1890667	762	852	782	923	1.18	0.24	0.31	0.41		
ACIAD3378	 czcC	 outer membrane protein precursor	3288086	3289489	1404	10	9.25	11	1.18	0.24	0.9	0.93		
ACIAD1984	 mgtA	" P-type ATPase, Mg2+ ATPase transporter"	1973119	1975881	2763	443	406	479	1.18	0.24	0.5	0.6		
ACIAD2534	 -	 putative ammonium transporter	2490601	2491911	1311	62	57	67	1.18	0.24	0.56	0.66		
ACIAD2017	 -	 putative transcriptional regulator	2009265	2010446	1182	4395	4033	4757	1.18	0.24	0.43	0.53		
ACIAD3450	 -	 putative transport protein (MFS superfamily)	3371923	3373287	1365	2230	2043	2416	1.18	0.24	0.37	0.47		
ACIAD3479	 kdtA	 3-deoxy-D-manno-2-octulosonate transferase	3404923	3406206	1284	189	174	205	1.18	0.23	0.43	0.54		
ACIAD0230	 -	 conserved hypothetical protein; putative membrane protein	229124	230719	1596	8492	7805	9178	1.18	0.23	0.48	0.58		
ACIAD1718	 pobR	 p-hydroxybenzoate hydroxylase transcriptional activator	1725001	1725816	816	160	147	173	1.18	0.23	0.44	0.54		
ACIAD0905	 yafJ	 putative glutamine amidotransferase	888813	889670	858	976	898	1055	1.18	0.23	0.37	0.47		
ACIAD2827	 -	 putative periplasmic binding protein of transport/transglycosylase	2763954	2765066	1113	93	85	100	1.18	0.23	0.6	0.7		
ACIAD0914	 -	 putative Undecaprenyl-diphosphatase 2 (UppP2) (Bacitracin resistance protein 2)	895387	896244	858	232	213	250	1.18	0.23	0.4	0.5		
ACIAD0934	 -	 conserved hypothetical protein	917418	918176	759	41	37	44	1.17	0.23	0.53	0.63		
ACIAD1120	 -	 conserved hypothetical protein	1108099	1108944	846	53	49	58	1.17	0.23	0.63	0.72		
ACIAD1136	 -	 conserved hypothetical protein	1122388	1124028	1641	625	575	675	1.17	0.23	0.32	0.42		
ACIAD1630	 cfa	 cyclopropane-fatty-acyl-phospholipid synthase	1626703	1627902	1200	136	125	147	1.17	0.23	0.36	0.47		
ACIAD2348	 cmk	 cytidylate kinase (cytidine monophosphate (CMP) kinase)	2310788	2311471	684	6577	6052	7103	1.17	0.23	0.41	0.52		
ACIAD2426	 cyoB	 cytochrome o ubiquinol oxidase subunit I	2392528	2394516	1989	3.63E+04	3.34E+04	3.92E+04	1.17	0.23	0.41	0.52		
ACIAD1608	 FadB	 Enoyl-CoA hydratase (valine degradation) (valine degradation)	1605221	1605994	774	727	670	785	1.17	0.23	0.31	0.42		
ACIAD2336	 -	 putative ATPase	2300800	2301942	1143	4021	3707	4334	1.17	0.23	0.44	0.54		
ACIAD0585	 -	 putative holo-(acyl carrier protein) synthase 2 (AcpT) (phophopantetheinyltransferase)	574893	575549	657	1440	1326	1553	1.17	0.23	0.51	0.61		
ACIAD1884	 -	 putative phosphoglycerate mutase related protein	1876550	1877248	699	478	440	517	1.17	0.23	0.36	0.46		
ACIAD3629	 -	 putative transcriptional regulator	3543012	3543917	906	401	369	433	1.17	0.23	0.42	0.53		
ACIAD1093	 ureE	 urease accessory protein	1086861	1087340	480	615	566	665	1.17	0.23	0.4	0.5		
ACIAD0511	 -	 conserved hypothetical protein; putative heat shock protein HslJ	500649	500996	348	42	39	46	1.17	0.22	0.79	0.85		
ACIAD2371	 ostA	 organic solvent tolerance protein precursor or increased membrane permeability protein	2328576	2331035	2460	3398	3134	3661	1.17	0.22	0.36	0.47		
ACIAD1316	 -	 putative nitroreductase	1315070	1315654	585	469	433	506	1.17	0.22	0.36	0.47		
ACIAD1140	 -	" putative oligopeptide transport protein (ABC superfamily, membrane)"	1130820	1131887	1068	342	316	369	1.17	0.22	0.42	0.53		
ACIAD1355	 -	 putative potassium uptake protein (TrkH)	1350489	1351826	1338	125	116	135	1.17	0.22	0.36	0.47		
ACIAD0143	 -	 conserved hypothetical protein; putative membrane protein	146083	146475	393	81	74	87	1.16	0.22	0.5	0.6		
ACIAD0805	 -	 putative amino-acid transport protein	797837	799336	1500	598	553	644	1.16	0.22	0.4	0.5		
ACIAD2274	 sthA	 soluble pyridine nucleotide transhydrogenase (NAD(P)(+) transhydrogenase [B-specific])	2243210	2244625	1416	4064	3759	4369	1.16	0.22	0.49	0.59		
ACIAD2184	 -	 conserved hypothetical protein	2158595	2159086	492	58	53	62	1.16	0.21	0.65	0.74		
ACIAD3485	 -	 conserved hypothetical protein; putative aldolase class II	3411814	3412539	726	59	55	63	1.16	0.21	0.52	0.63		
ACIAD0340	 uvrC	 excinuclease ABC subunit C; UvrC with UvrAB is a DNA excision repair enzyme	335860	337659	1800	1666	1545	1787	1.16	0.21	0.48	0.58		
ACIAD0065	 fklB	 FKBP-type 22KD peptidyl-prolyl cis-trans isomerase (rotamase)	62660	63358	699	4740	4396	5085	1.16	0.21	0.46	0.56		
ACIAD2785	 -	 putative hemolysin activator protein (FhaC)	2735297	2737063	1767	94	87	101	1.16	0.21	0.53	0.63		
ACIAD0207	 -	" putative transport protein (ABC superfamily, membrane)"	202783	203700	918	86	79	92	1.16	0.21	0.58	0.68		
ACIAD1113	 rlmH	 Ribosomal RNA large subunit methyltransferase H	1100908	1101387	480	190	176	203	1.16	0.21	0.53	0.63		
ACIAD0363	 tpiA	 triosephosphate isomerase	356605	357402	798	1219	1131	1307	1.16	0.21	0.6	0.69		
ACIAD0361	 pilC	 type 4 fimbrial assembly protein	353373	354599	1227	957	888	1027	1.16	0.21	0.39	0.5		
ACIAD0780	 -	 conserved hypothetical protein	766158	767267	1110	1654	1536	1772	1.15	0.21	0.44	0.55		
ACIAD0087	 -	 putative UDP-glucose/GDP-mannose dehydrogenase	82926	84218	1293	1513	1405	1620	1.15	0.21	0.47	0.57		
ACIAD1398	 fdx	" [2FE-2S] ferredoxin, electron carrer protein, believed to be involved in assembly of Fe-S clusters"	1394372	1394710	339	412	384	440	1.15	0.2	0.53	0.63		
ACIAD2052	 -	 conserved hypothetical protein	2039854	2040603	750	3887	3622	4151	1.15	0.2	0.46	0.56		
ACIAD2609	 -	 conserved hypothetical protein	2562360	2562704	345	195	181	208	1.15	0.2	0.56	0.65		
ACIAD2602	 -	 conserved hypothetical protein; putative membrane protein	2558374	2558784	411	1101	1023	1179	1.15	0.2	0.32	0.43		
ACIAD2824	 -	 conserved hypothetical protein; putative protein (DcaP-like)	2761442	2762740	1299	3222	3002	3441	1.15	0.2	0.4	0.5		
ACIAD3115	 -	 conserved hypothetical protein; putative VGR-related protein	3043404	3046166	2763	1420	1323	1517	1.15	0.2	0.5	0.61		
ACIAD0376	 phaAB	 pH adaptation potassium efflux system transmembrane protein	367423	370272	2850	2596	2415	2777	1.15	0.2	0.5	0.6		
ACIAD3502	 glmM	 phosphoglucosamine mutase	3426451	3427782	1332	1521	1415	1627	1.15	0.2	0.36	0.47		
ACIAD0096	 -	" putative dTDP-glucose-4,6-dehydratase/UDP-glucose 4-epimerase (WeeK) (WbpM)"	92376	94265	1890	390	364	417	1.15	0.2	0.46	0.56		
ACIAD1353	 -	 putative metalloprotease	1346311	1349250	2940	840	783	897	1.15	0.2	0.44	0.55		
ACIAD0992	 -	 putative permease (MFS superfamily)	978348	979577	1230	99	92	105	1.15	0.2	0.61	0.7		
ACIAD3497	 -	 putative transcriptional regulator (ArsR family)	3421254	3421559	306	642	597	686	1.15	0.2	0.45	0.55		
ACIAD0710	 -	 putative transporter	698138	699061	924	110	103	118	1.15	0.2	0.5	0.61		
ACIAD1288	 astB	 succinylarginine dihydrolase	1289875	1291215	1341	455	425	486	1.15	0.2	0.62	0.72		
ACIAD1944	 -	 conserved hypothetical protein	1933701	1934855	1155	1609	1505	1713	1.14	0.19	0.6	0.7		
ACIAD2734	 -	 conserved hypothetical protein	2675995	2676648	654	1502	1401	1603	1.14	0.19	0.61	0.7		
ACIAD3530	 est	 esterase precursor	3456055	3456960	906	376	351	401	1.14	0.19	0.4	0.5		
ACIAD0747	 fpr	 ferredoxin--NADP+ reductase	733437	734198	762	239	224	255	1.14	0.19	0.45	0.55		
ACIAD2041	 ruvC	 holliday junction nuclease	2029228	2029803	576	85	79	90	1.14	0.19	0.69	0.76		
ACIAD2130	 -	 hypothetical protein	2119701	2119871	171	4.13	3.86	4.41	1.14	0.19	1	1		
ACIAD1276	 -	 putative amino acid transporter	1276347	1277831	1485	78	73	83	1.14	0.19	0.57	0.67		
ACIAD3403	 -	 putative homoserine kinase (ThrB)	3319628	3320626	999	440	411	469	1.14	0.19	0.53	0.63		
ACIAD0444	 -	 putative transcriptional regulator	441801	442529	729	230	215	245	1.14	0.19	0.66	0.74		
ACIAD3019	 -	 putative two-component response regulator	2948985	2949953	969	577	539	615	1.14	0.19	0.48	0.59		
ACIAD3510	 lpxC	 UDP-3-O-acyl-N-acetylglucosamine deacetylase	3437951	3438853	903	952	889	1015	1.14	0.19	0.7	0.78		
ACIAD1724	 hcaC	 coenzyme A ligase	1731954	1733828	1875	381	357	405	1.14	0.18	0.51	0.61		
ACIAD0550	 -	 conserved hypothetical protein	541810	542655	846	204	191	217	1.14	0.18	0.54	0.63		
ACIAD2204	 -	 conserved hypothetical protein	2173698	2173934	237	1461	1368	1553	1.14	0.18	0.53	0.63		
ACIAD1870	 -	 putative metabolite transporter (MFS superfamily)	1864845	1866008	1164	57	54	61	1.14	0.18	0.65	0.74		
ACIAD0624	 acdB	 acyl-CoA dehydrogenase	611878	613755	1878	956	896	1015	1.13	0.18	0.42	0.53		
ACIAD2413	 hscC	 chaperone protein	2375301	2377001	1701	1911	1791	2031	1.13	0.18	0.44	0.55		
ACIAD3559	 -	 conserved hypothetical protein; putative conserved domain	3484792	3485295	504	75	70	80	1.13	0.18	0.6	0.69		
ACIAD1133	 -	 conserved hypothetical protein; putative signal peptide	1120058	1120753	696	2575	2412	2737	1.13	0.18	0.56	0.66		
ACIAD0198	 -	 conserved hypothetical protein; putative surface lipoprotein	193384	194565	1182	32	30	34	1.13	0.18	0.59	0.69		
ACIAD2569	 uvrB	 excinuclease ABC subunit B (ATP-dependent DNA excision repair enzyme UvrAC)	2527299	2529326	2028	3428	3215	3641	1.13	0.18	0.5	0.6		
ACIAD0066	 fkpA	 FKBP-type peptidyl-prolyl cis-trans isomerase (rotamase)	63404	64111	708	8206	7708	8705	1.13	0.18	0.47	0.58		
ACIAD3470	 msuE	 NADH-dependent FMN reductase	3395965	3396699	735	1.8	1.69	1.92	1.13	0.18	1	1		
ACIAD2066	 -	 putative monooxygenase (DszA-like)	2050737	2052149	1413	104	98	110	1.13	0.18	0.59	0.69		
ACIAD0257	 -	 putative periplasmic carboxyl-terminal protease	256653	257834	1182	711	668	754	1.13	0.18	0.43	0.54		
ACIAD3001	 -	 putative phospholipase D protein	2930785	2932344	1560	340	319	361	1.13	0.18	0.55	0.65		
ACIAD0507	 -	 putative TonB	498143	498925	783	632	593	672	1.13	0.18	0.4	0.5		
ACIAD2730	 ddrR	 RecA-dependent DNA damage-inducible protein	2674651	2674896	246	346	325	368	1.13	0.18	0.53	0.63		
ACIAD3541	 alc	 allantoicase	3466513	3467517	1005	457	430	485	1.13	0.17	0.58	0.67		
ACIAD1317	 gpsA	" glycerol-3-phosphate dehydrogenase, biosynthetic"	1315685	1316758	1074	2622	2466	2778	1.13	0.17	0.59	0.69		
ACIAD2463	 trpC	 indole-3-glycerol phosphate synthase (IGPS)	2424660	2425517	858	2471	2324	2618	1.13	0.17	0.48	0.58		
ACIAD3236	 -	 putative DNA transformation protein (ComF)	3152794	3153435	642	53	50	57	1.13	0.17	0.66	0.74		
ACIAD0876	 -	 putative hydrolase	859037	859711	675	233	219	246	1.13	0.17	0.7	0.78		
ACIAD3561	 rhdA	 thiosulfate sulfurtransferase (Rhodanese-like protein)	3486219	3487076	858	1415	1330	1500	1.13	0.17	0.44	0.54		
ACIAD0579	 -	 conserved hypothetical protein	570239	570781	543	125	118	133	1.12	0.17	0.61	0.7		
ACIAD2819	 -	 putative gluconolactonase	2756626	2757552	927	167	157	176	1.12	0.17	0.53	0.63		
ACIAD1013	 -	 putative membrane protein	1004754	1005377	624	632	595	669	1.12	0.17	0.62	0.71		
ACIAD1377	 -	 putative membrane-associated Zn-dependent proteases 1	1372083	1373438	1356	7726	7272	8180	1.12	0.17	0.67	0.75		
ACIAD2105	 -	 conserved hypothetical protein	2095069	2095737	669	81	77	86	1.12	0.16	0.53	0.63		
ACIAD0581	 -	 conserved hypothetical protein; putative 3-hydroxylacyl-(acyl carrier protein) dehydratase	572035	572478	444	305	288	321	1.12	0.16	0.55	0.65		
ACIAD1517	 -	 conserved hypothetical protein; putative signal peptide	1516956	1518218	1263	74	70	78	1.12	0.16	0.6	0.69		
ACIAD1423	 eptA	" lipid A phosphoethanolamine transferase, associated with polymyxin resistance"	1417886	1419538	1653	140	132	148	1.12	0.16	0.68	0.76		
ACIAD3122	 secB	 molecular chaperone in protein export	3050763	3051218	456	4685	4429	4942	1.12	0.16	0.59	0.69		
ACIAD1047	 pit	 phosphate transporter	1038795	1040423	1629	1809	1707	1911	1.12	0.16	0.48	0.59		
ACIAD1826	 pauA	 pimeloyl-CoA synthetase	1832066	1834171	2106	576	544	608	1.12	0.16	0.63	0.73		
ACIAD0282	 -	 Putative Fe(2+)-trafficking protein (yggX-like)	280997	281269	273	178	168	188	1.12	0.16	0.48	0.59		
ACIAD1418	 -	 putative homocysteine S-methyltransferase family protein	1412698	1413576	879	132	124	139	1.12	0.16	0.6	0.7		
ACIAD1060	 -	 putative rhomboid protease	1055779	1056609	831	221	208	234	1.12	0.16	0.69	0.77		
ACIAD2740	 -	 putative transcriptional regulator (TetR/AcrR family)	2682084	2682713	630	582	549	615	1.12	0.16	0.56	0.66		
ACIAD2517	 bccA	 Acetyl-/propionyl-coenzyme A carboxylase alpha chain [Includes: Biotin carboxylase ; Biotin carboxyl carrier protein (BCCP)]	2472480	2474210	1731	178	168	188	1.11	0.16	0.65	0.74		
ACIAD1998	 dadA	" D-amino acid dehydrogenase, small subunit"	1988686	1989981	1296	408	387	430	1.11	0.16	0.61	0.7		
ACIAD2840	 -	" putative 3\',5\'-cyclic-nucleotide phosphodiesterase"	2777468	2778244	777	251	237	264	1.11	0.16	0.62	0.71		
ACIAD3108	 -	" putative DNA polymerase III, delta subunit (probably ATP hydrolase) (HolA)"	3032008	3033003	996	615	582	649	1.11	0.16	0.81	0.87		
ACIAD0383	 -	 conserved hypothetical protein	377397	378062	666	1067	1010	1124	1.11	0.15	0.5	0.61		
ACIAD3543	 -	 conserved hypothetical protein; putative exported protein	3468148	3468921	774	504	478	530	1.11	0.15	0.49	0.6		
ACIAD0931	 -	 conserved hypothetical protein; putative membrane protein	915460	916092	633	15	15	16	1.11	0.15	1	1		
ACIAD1031	 -	 conserved hypothetical protein; putative membrane protein	1023883	1024302	420	245	232	258	1.11	0.15	0.62	0.72		
ACIAD0921	 -	 conserved hypothetical protein; putative nucleoside-diphosphate sugar epimerases (SulA family)	904315	905226	912	356	337	375	1.11	0.15	0.53	0.63		
ACIAD3618	 -	 conserved hypothetical protein; putative signal peptide	3529944	3530600	657	291	276	306	1.11	0.15	0.43	0.53		
ACIAD0853	 -	 hypothetical protein	840816	841574	759	970	919	1021	1.11	0.15	0.6	0.7		
ACIAD1650	 npdA	 NAD-dependent deacetylase (Regulatory protein sirtuin family)	1648340	1649041	702	306	291	322	1.11	0.15	0.7	0.78		
ACIAD1064	 -	 putative hydrolase (EstB)	1060560	1061498	939	1061	1008	1115	1.11	0.15	0.63	0.72		
ACIAD1139	 -	" putative oligopeptide transport protein (ABC superfamily, peri_bind)"	1128945	1130792	1848	656	621	690	1.11	0.15	0.52	0.62		
ACIAD0043	 -	 putative phosphoglycolate phosphatase 2 (PGP 2)	47833	48540	708	637	605	669	1.11	0.15	0.56	0.66		
ACIAD2681	 -	 putative secretion system protein (EvpJ-like)	2635901	2636167	267	318	302	335	1.11	0.15	0.6	0.69		
ACIAD1599	 -	 putative transcriptional regulator	1595470	1596291	822	89	84	93	1.11	0.15	0.85	0.89		
ACIAD3651	 -	 putative transcriptional regulator	3569075	3570001	927	20	19	21	1.11	0.15	0.82	0.87		
ACIAD3583	 -	 putative transporter; putative sodium/bile acid transporter family protein	3502201	3503202	1002	105	99	110	1.11	0.15	0.64	0.73		
ACIAD1395	 mfd	 transcription-repair coupling protein	1388642	1392157	3516	2488	2361	2614	1.11	0.15	0.64	0.73		
ACIAD2484	 -	 conserved hypothetical protein	2447064	2448017	954	420	399	441	1.11	0.14	0.55	0.65		
ACIAD2380	 rsuA	 16S rRNA pseudouridylate 516 synthase	2338567	2339286	720	538	513	564	1.1	0.14	0.69	0.77		
ACIAD3070	 -	 conserved hypothetical protein	2996521	2997357	837	664	632	695	1.1	0.14	0.53	0.63		
ACIAD3286	 -	 conserved hypothetical protein	3195596	3196048	453	366	349	383	1.1	0.14	0.65	0.74		
ACIAD1295	 -	 hypothetical protein	1296833	1297693	861	61	59	64	1.1	0.14	0.77	0.83		
ACIAD1422	 -	 putative 2-component regulatory protein	1417204	1417884	681	1927	1836	2018	1.1	0.14	0.72	0.79		
ACIAD3474	 -	 putative FMNH2-dependent monooxygenase	3398998	3400200	1203	161	153	169	1.1	0.14	0.77	0.83		
ACIAD0046	 -	 putative transcriptional regulator	50137	50811	675	1346	1282	1411	1.1	0.14	0.66	0.75		
ACIAD1688	 dcaR	 transcriptional regulator (IclR family)	1692380	1693225	846	225	214	235	1.1	0.14	0.86	0.9		
ACIAD1183	 slyD	 FKBP-type peptidyl-prolyl cis-trans isomerase	1180517	1180999	483	2.81E+04	2.67E+04	2.94E+04	1.1	0.13	0.78	0.84		
ACIAD2985	 -	 putative acyl-CoA transferase	2915918	2917036	1119	237	226	247	1.1	0.13	0.69	0.76		
ACIAD1589	 -	 putative biopolymer transport protein (ExbB-like)	1581952	1582686	735	17	16	17	1.1	0.13	0.79	0.85		
ACIAD1550	 -	" putative oxidoreductase, short-chain dehydrogenase/reductase family"	1548348	1549013	666	64	61	67	1.1	0.13	0.85	0.89		
ACIAD3069	 rumA	 23S rRNA (Uracil-5-)-methyltransferase(23S rRNA(M- 5-U1939)-methyltransferase)	2995133	2996524	1392	2694	2574	2814	1.09	0.13	0.83	0.88		
ACIAD1213	 pstC	" high-affinity phosphate transport protein (ABC superfamily, membrane)"	1216450	1217829	1380	81	78	85	1.09	0.13	0.67	0.75		
ACIAD2809	 -	 hypothetical protein; putative membrane protein	2750734	2751462	729	59	57	62	1.09	0.13	0.95	0.96		
ACIAD0184	 atpH	" membrane-bound ATP synthase , F1 sector, delta-subunit"	180771	181307	537	7032	6723	7341	1.09	0.13	0.59	0.69		
ACIAD2977	 kdpB	 potassium-transporting ATPase B chain	2904393	2906408	2016	55	52	57	1.09	0.13	0.66	0.74		
ACIAD0777	 -	 conserved hypothetical protein; putative signal peptide	761838	763226	1389	1.21E+04	1.16E+04	1.26E+04	1.09	0.12	0.68	0.76		
ACIAD1635	 -	 conserved hypothetical protein; putative signal peptide	1631875	1632375	501	50	47	52	1.09	0.12	0.7	0.78		
ACIAD0802	 -	 putative bicyclomycin/multidrug transport protein (MFS superfamily)	794135	795346	1212	1048	1003	1093	1.09	0.12	0.72	0.79		
ACIAD0834	 -	 putative homoserine kinase (ThrH)	821840	822457	618	2633	2523	2744	1.09	0.12	0.79	0.85		
ACIAD1996	 ispF	" 2C-methyl-D-erythritol 2,4-cyclodiphosphate synthase"	1987409	1987900	492	1722	1653	1791	1.08	0.12	0.66	0.75		
ACIAD0502	 rpmB	 50S ribosomal protein L28	494222	494458	237	6296	6044	6548	1.08	0.12	0.65	0.74		
ACIAD2519	 -	 conserved hypothetical protein	2475824	2476636	813	39	37	41	1.08	0.12	0.65	0.73		
ACIAD0798	 -	 conserved hypothetical protein; putative membrane protein	787435	788100	666	47	45	48	1.08	0.12	0.77	0.83		
ACIAD3473	 -	 putative isochorismatase	3398433	3398972	540	16	16	17	1.08	0.12	0.8	0.85		
ACIAD0314	 -	 putative outer membrane protein W	314778	315404	627	9.96E+04	9.56E+04	1.04E+05	1.08	0.12	0.67	0.76		
ACIAD1243	 -	 putative transporter	1243842	1245161	1320	389	374	405	1.08	0.12	0.62	0.71		
ACIAD0034	 ssuB	" alkanesulfonate transport protein (ABC superfamily, atp_bind)"	39182	39991	810	33	32	34	1.08	0.11	0.87	0.91		
ACIAD2670	 antB	 anthranilate dioxygenase small subunit	2624511	2625002	492	262	251	272	1.08	0.11	0.75	0.82		
ACIAD0271	 ftsW	" cell division protein, stabililzes FtsZ ring"	271466	272665	1200	8594	8269	8918	1.08	0.11	0.76	0.82		
ACIAD2643	 -	 conserved hypothetical protein; putative membrane protein	2596837	2597769	933	73	70	75	1.08	0.11	0.69	0.76		
ACIAD0101	 pgi	 glucose-6-phosphate isomerase	98305	99978	1674	4221	4063	4378	1.08	0.11	0.7	0.78		
ACIAD1214	 pstA	" high-affinity phosphate transport protein (ABC superfamily, membrane)"	1217826	1219223	1398	590	567	613	1.08	0.11	0.64	0.73		
ACIAD2934	 cysG	 multifunctional protein [Includes: Uroporphyrin-III C-methyltransferase (Urogen III methylase) (SUMT) (Uroporphyrinogen III methylase) (UROM); Precorrin-2 oxidase ; Ferrochelatase ] (Siroheme synthase)	2862619	2863992	1374	1422	1366	1478	1.08	0.11	0.67	0.75		
ACIAD2314	 metZ	 o-acylhomoserine sulfhydrylase	2278989	2280179	1191	2857	2752	2962	1.08	0.11	0.68	0.76		
ACIAD2014	 -	 putative helicase	2005012	2006724	1713	1415	1360	1469	1.08	0.11	0.68	0.76		
ACIAD2388	 -	 putative oxidoreductase	2344399	2345250	852	158	152	164	1.08	0.11	0.72	0.79		
ACIAD1836	 -	 putative oxidoreductase (NADH-dependent flavin oxidoreductase)	1843016	1844167	1152	33	32	35	1.08	0.11	0.67	0.75		
ACIAD0196	 -	 putative regulator (TetR/AcrR family)	191273	191977	705	991	954	1029	1.08	0.11	0.67	0.75		
ACIAD2524	 -	" putative substrate binding protein (ABC superfamily, peri_bind)"	2481226	2482407	1182	1908	1836	1981	1.08	0.11	0.69	0.77		
ACIAD1154	 -	 putative transport protein	1144735	1145586	852	93	89	96	1.08	0.11	0.74	0.81		
ACIAD1094	 ureF	 urease accessory protein	1087330	1087992	663	1.02E+04	9779	1.06E+04	1.08	0.11	0.81	0.86		
ACIAD0857	 bioF	 8-amino-7-oxononanoate synthase	844449	845606	1158	399	385	414	1.08	0.1	0.72	0.79		
ACIAD1000	 -	 conserved hypothetical protein; putative signal peptide	986067	987266	1200	125	120	130	1.08	0.1	0.84	0.88		
ACIAD2741	 -	 conserved hypothetical protein	2683035	2684903	1869	450	434	465	1.07	0.1	0.65	0.74		
ACIAD3000	 -	 conserved hypothetical protein; putative membrane protein	2929593	2930615	1023	3611	3485	3738	1.07	0.1	0.82	0.87		
ACIAD1504	 -	 hypothetical protein	1500299	1501012	714	62	60	64	1.07	0.1	0.8	0.86		
ACIAD2892	 -	 putative ferredoxin [4Fe-4S] (Fdx)	2832265	2832528	264	219	212	227	1.07	0.1	0.54	0.64		
ACIAD1954	 -	 putative tellurium resistance protein (TerF)	1940817	1942127	1311	1691	1630	1752	1.07	0.1	0.6	0.69		
ACIAD0176	 zur	 transcriptional repressor of Zn transport system (Fur family)	176915	177403	489	201	194	208	1.07	9.99E-02	0.9	0.93		
ACIAD2234	 mrcB	 bifunctional protein [Includes penicillin-insensitive transglycosylase; penicillin-sensitive transpeptidase] (penicillin-binding protein 1B)	2204321	2206720	2400	5384	5199	5568	1.07	9.89E-02	0.7	0.78		
ACIAD0401	 rpsO	 30S ribosomal protein S15	401802	402071	270	1.08E+04	1.05E+04	1.12E+04	1.07	9.83E-02	0.78	0.84		
ACIAD0738	 nuoI	" NADH dehydrogenase I chain I, 2Fe-2S ferredoxin-related"	722963	723505	543	2421	2339	2503	1.07	9.82E-02	0.75	0.82		
ACIAD0412	 xcpT	 general secretion pathway protein G	414571	415077	507	519	502	537	1.07	9.73E-02	0.71	0.79		
ACIAD1110	 gdhA	" glutamate dehydrogenase, NADP-specific"	1097660	1099003	1344	1.30E+05	1.25E+05	1.34E+05	1.07	9.53E-02	0.8	0.85		
ACIAD3613	 -	 putative transcriptional regulator	3525020	3526432	1413	73	71	75	1.07	9.37E-02	0.77	0.83		
ACIAD3191	 acads2	" Acyl-CoA dehydrogenase, short-chain specific"	3118628	3119800	1173	425	411	438	1.07	9.31E-02	0.65	0.74		
ACIAD3557	 phoB	" positive response regulator for the pho regulon, autophosphorylates and phosphorylates sensor PhoR"	3482534	3483244	711	306	296	316	1.07	9.24E-02	0.81	0.87		
ACIAD0601	 -	 putative lipopolysaccharide core biosynthesis glycosyl transferase LpsC	590865	591632	768	3694	3577	3811	1.07	9.15E-02	0.76	0.82		
ACIAD1930	 -	 conserved hypothetical protein; putative Maf-like protein	1918569	1919165	597	191	185	197	1.06	9.00E-02	0.94	0.96		
ACIAD2687	 -	 putative secretion system protein (EvpF-like)	2644182	2645990	1809	3280	3178	3382	1.06	8.99E-02	0.66	0.75		
ACIAD2226	 acads3	 Short-chain acyl CoA dehydrogenase	2198574	2199719	1146	524	508	540	1.06	8.92E-02	0.63	0.73		
ACIAD1509	 -	" putative dipeptide transporter (ABC superfamily, ATP_bind)"	1505828	1507645	1818	120	117	124	1.06	8.90E-02	0.73	0.8		
ACIAD3164	 xpt	 xanthine phosphoribosyltransferase	3093126	3093737	612	354	343	365	1.06	8.88E-02	0.81	0.86		
ACIAD0847	 -	 putative cell division protein (ZipA-like)	834675	835652	978	4494	4356	4632	1.06	8.86E-02	0.75	0.82		
ACIAD1598	 atsA	 arylsulfatase (Aryl-sulfate sulphohydrolase)	1593688	1595352	1665	33	32	34	1.06	8.72E-02	0.71	0.78		
ACIAD3112	 -	 hypothetical protein; putative conserved domain	3038267	3039250	984	195	190	201	1.06	8.72E-02	0.87	0.91		
ACIAD3169	 -	 putative transcriptional regulator (LysR family)	3097068	3097979	912	69	67	71	1.06	8.71E-02	0.79	0.85		
ACIAD1999	 ispD	 2-C-methyl-D-erythritol 4-phosphate cytidylyltransferase	1990312	1991031	720	222	216	229	1.06	8.70E-02	0.85	0.89		
ACIAD2550	 soxA	 sarcosine oxidase (alpha subunit) oxidoreductase protein	2508595	2511516	2922	93	90	96	1.06	8.69E-02	0.74	0.81		
ACIAD1674	 -	 conserved hypothetical protein; putative transporter	1680291	1680719	429	23	22	24	1.06	8.51E-02	1	1		
ACIAD0787	 pilH	 twitching motility protein	775620	775991	372	1096	1064	1129	1.06	8.49E-02	0.88	0.92		
ACIAD0568	 -	 putative acyl carrier protein	559537	559797	261	337	327	346	1.06	8.41E-02	0.84	0.88		
ACIAD3342	 -	 conserved hypothetical protein; putative biotin carboxylase	3247284	3248843	1560	199	193	204	1.06	8.38E-02	0.66	0.74		
ACIAD2246	 -	 putative outer membrane porin protein precursor	2216762	2217811	1050	17	17	18	1.06	8.36E-02	1	1		
ACIAD0961	 -	 hypothetical protein; putative signal peptide	947697	948011	315	1117	1085	1149	1.06	8.27E-02	0.74	0.81		
ACIAD1699	 -	 conserved hypothetical protein; putative protein involved in aromatic compounds catabolism	1704819	1705241	423	211	205	217	1.06	8.20E-02	0.8	0.86		
ACIAD2090	 -	 putative tRNA/rRNA methyltransferase	2075934	2076749	816	2626	2553	2700	1.06	8.10E-02	0.98	0.99		
ACIAD0889	 aat	" leucyl, phenylalanyl-tRNA-protein transferase"	872087	872812	726	167	162	172	1.06	8.07E-02	0.72	0.79		
ACIAD0671	 -	 putative pilus assembly protein (FilE)	665409	666356	948	943	917	969	1.06	8.06E-02	0.66	0.74		
ACIAD0457	 -	 putative transcriptional regulator	454936	455865	930	58	57	60	1.06	7.91E-02	0.89	0.92		
ACIAD1062	 ppk	 polyphosphate kinase	1057485	1059560	2076	4195	4082	4307	1.05	7.71E-02	0.8	0.85		
ACIAD2263	 rodA	 rod shape-determining protein	2233917	2234996	1080	126	122	129	1.05	7.66E-02	0.83	0.88		
ACIAD0089	 -	 putative virulence factor MviN family (multidrug/oligosaccharidyl-lipid/polysaccharide exporter superfamily)	85279	86574	1296	161	156	165	1.05	7.64E-02	0.71	0.79		
ACIAD1633	 -	 putative two-component system sensor protein (ColS-like)	1629827	1631155	1329	490	477	502	1.05	7.47E-02	0.83	0.88		
ACIAD1924	 -	 putative integral membrane protein	1914370	1915221	852	188	183	192	1.05	7.31E-02	0.8	0.85		
ACIAD2735	 pqiB	 paraquat-inducible protein	2676704	2678377	1674	2392	2333	2451	1.05	7.14E-02	0.75	0.81		
ACIAD1320	 -	 conserved hypothetical protein	1318438	1318920	483	573	559	587	1.05	7.13E-02	0.75	0.82		
ACIAD0495	 -	 putative ATP-dependent DNA helicase (PcrA)	488419	490437	2019	933	910	956	1.05	7.08E-02	0.96	0.98		
ACIAD1381	 fabZ	 (3R)-hydroxymyristoyl-[acyl carrier protein] dehydratase	1377583	1378071	489	4277	4173	4381	1.05	7.03E-02	0.63	0.73		
ACIAD2528	 glnT	 glutamine synthetase III	2485926	2487317	1392	27	27	28	1.05	6.97E-02	1	1		
ACIAD2461	 trpG	 bifunctional protein:[Includes: para-aminobenzoate synthase glutamine amidotransferase component II (ADC synthase); anthranilate synthase component II]	2423066	2423650	585	1038	1014	1063	1.05	6.77E-02	0.85	0.89		
ACIAD1100	 -	 putative methyltransferase	1090168	1090713	546	187	183	191	1.05	6.70E-02	0.79	0.85		
ACIAD2794	 -	 putative monooxygenase (flavin-binding family)	2742813	2744345	1533	532	520	544	1.05	6.66E-02	0.85	0.89		
ACIAD1358	 rpiA	 ribose 5-phosphate isomerase	1354274	1354945	672	574	561	587	1.05	6.54E-02	0.75	0.82		
ACIAD2520	 -	 putative lactam utilization protein	2476637	2477401	765	28	27	29	1.05	6.53E-02	0.81	0.86		
ACIAD2264	 mltB	 membrane-bound lytic murein transglycosylase B	2235034	2236035	1002	378	369	386	1.05	6.40E-02	0.77	0.83		
ACIAD1941	 braF	" branched-chain amino acid transport protein (ABC superfamily, atp_bind)"	1930445	1931248	804	6.94	6.78	7.09	1.04	6.31E-02	1	1		
ACIAD1403	 iscU	 iron-binding protein believed to be involved in Fe-S protein formation or repair; function as a scaffold for the assembly of the transiently bound Fe/S cluster	1397567	1397953	387	2856	2796	2916	1.04	6.09E-02	0.83	0.88		
ACIAD1922	 lpxH	" UDP-2,3-diacylglucosamine hydrolase"	1912838	1913566	729	368	360	375	1.04	6.04E-02	0.73	0.8		
ACIAD3226	 -	 putative flavohemoprotein	3140306	3141070	765	88	87	90	1.04	5.94E-02	0.8	0.86		
ACIAD3514	 ftsQ	 cell division protein (in growth of wall at septum)	3441625	3442479	855	929	910	948	1.04	5.92E-02	0.82	0.87		
ACIAD2755	 -	 putative methyl-cis-aconitic acid hydratase (AcnM)	2693333	2695966	2634	317	310	323	1.04	5.83E-02	0.91	0.94		
ACIAD1885	 -	 conserved hypothetical protein; putative phosphotransferase	1877263	1878366	1104	311	305	317	1.04	5.79E-02	0.77	0.84		
ACIAD1199	 -	 putative outer membrane W signal peptide protein	1200012	1200776	765	1.43E+04	1.40E+04	1.46E+04	1.04	5.76E-02	0.88	0.92		
ACIAD3289	 -	 conserved hypothetical protein; putative membrane protein	3196958	3198070	1113	416	408	424	1.04	5.74E-02	0.79	0.85		
ACIAD2366	 spoOJ	 chromosome partitioning protein	2324356	2325246	891	1119	1096	1141	1.04	5.72E-02	0.81	0.86		
ACIAD0010	 -	 putative chaperone involved in Fe-S cluster assembly and activation (HesB-like)	12039	12374	336	1887	1851	1924	1.04	5.53E-02	0.87	0.9		
ACIAD0948	 -	 putative hemagglutinin/hemolysin-related protein	938996	940396	1401	178	174	181	1.04	5.49E-02	0.79	0.85		
ACIAD1082	 -	 putative transcriptional regulator	1078291	1079280	990	856	840	872	1.04	5.42E-02	0.89	0.92		
ACIAD0677	 -	 putative glycoprotein endopeptidase metalloprotease	670276	670941	666	1624	1594	1655	1.04	5.40E-02	0.92	0.94		
ACIAD1557	 -	 putative methyltransferase	1552186	1552785	600	169	166	172	1.04	5.39E-02	0.73	0.8		
ACIAD0779	 -	 hypothetical protein	763884	766142	2259	3311	3251	3371	1.04	5.25E-02	0.82	0.87		
ACIAD2023	 -	 putative branched-chain amino acid transport protein (AzlC)	2014625	2015329	705	46	45	46	1.04	5.23E-02	0.9	0.93		
ACIAD3185	 -	 conserved hypothetical protein; putative membrane protein	3115504	3116085	582	463	455	471	1.04	5.07E-02	0.86	0.9		
ACIAD0602	 -	 putative glycosyltransferase	591638	592678	1041	868	853	883	1.04	5.06E-02	0.8	0.86		
ACIAD0355	 -	 conserved hypothetical protein	348407	349714	1308	2092	2056	2129	1.04	5.01E-02	0.89	0.92		
ACIAD2262	 -	 conserved hypothetical protein	2233078	2233731	654	942	925	958	1.04	5.01E-02	0.77	0.83		
ACIAD3441	 kef	 glutathione-regulated potassium-efflux system protein (K(+)/H(+) antiporter)	3359090	3360931	1842	498	490	507	1.03	4.88E-02	0.87	0.9		
ACIAD1629	 -	 conserved hypothetical protein	1625911	1626699	789	37	37	38	1.03	4.85E-02	0.81	0.86		
ACIAD2599	 dapD	" 2,3,4,5-tetrahydropyridine-2-carboxylate N-succinyltransferase"	2556037	2556858	822	7203	7083	7323	1.03	4.80E-02	0.85	0.89		
ACIAD1565	 -	" putative 3-hydroxyacyl-CoA dehydrogenase (short-chain) (1,1,1,35/1,1,1,178)"	1556547	1557311	765	27	26	27	1.03	4.58E-02	0.85	0.89		
ACIAD2553	 folD	" bifunctional protein [Includes: 5,10-methylene-tetrahydrofolate dehydrogenase; 5,10-methylene-tetrahydrofolate cyclohydrolase]"	2513132	2514025	894	10	10	10	1.03	4.50E-02	0.9	0.93		
ACIAD1874	 -	 conserved hypothetical protein; putative dehydratase	1868323	1868769	447	617	607	626	1.03	4.41E-02	0.9	0.93		
ACIAD1993	 fruA	" phosphotransferase system, fructose-specific IIBC component"	1984979	1986706	1728	1041	1025	1056	1.03	4.41E-02	0.74	0.8		
ACIAD3635	 -	 conserved hypothetical protein	3546405	3547706	1302	1316	1296	1335	1.03	4.28E-02	0.68	0.76		
ACIAD0514	 folA	 dihydrofolate reductase	502385	502894	510	223	220	226	1.03	4.24E-02	0.78	0.84		
ACIAD2745	 -	 putative TPR repeat-containing protein	2686895	2687617	723	56	55	56	1.03	4.16E-02	0.86	0.9		
ACIAD3008	 apaH	" bis(5\'-nucleosyl)-tetraphosphatase, symmetrical (Diadenosine tetraphosphatase) (Ap4A hydrolase) (Diadenosine 5\',5\'\'\'- P1,P4-tetraphosphate pyrophosphohydrolase)"	2936032	2936883	852	345	341	350	1.03	4.10E-02	0.73	0.8		
ACIAD2889	 -	 conserved hypothetical protein	2829023	2830060	1038	2077	2048	2106	1.03	4.07E-02	0.83	0.88		
ACIAD2999	 -	 hypothetical protein	2928792	2929574	783	116	114	117	1.03	3.96E-02	0.95	0.97		
ACIAD0813	 -	 putative transcriptional regulator	804477	805400	924	104	102	105	1.03	3.91E-02	0.9	0.93		
ACIAD0862	 spcB	 chromosome condensation and segregation factor	849304	849894	591	488	481	494	1.03	3.83E-02	0.89	0.92		
ACIAD1202	 -	 conserved hypothetical protein	1202922	1203338	417	327	323	331	1.03	3.76E-02	0.75	0.82		
ACIAD0645	 -	 conserved hypothetical protein	633696	634685	990	6889	6800	6977	1.03	3.69E-02	0.8	0.86		
ACIAD2106	 -	 putative Long-chain-fatty-acid-CoA ligase	2095750	2097201	1452	47	46	47	1.03	3.64E-02	0.94	0.96		
ACIAD2944	 -	 putative multidrug resistance protein mexB (Multidrug-efflux transporter mexB)	2873427	2876606	3180	7717	7621	7813	1.03	3.59E-02	0.9	0.93		
ACIAD2558	 -	 conserved hypothetical protein	2517887	2519098	1212	1685	1665	1706	1.02	3.51E-02	0.83	0.88		
ACIAD3261	 -	 conserved hypothetical protein; putative signal peptide	3173239	3175515	2277	2711	2679	2744	1.02	3.45E-02	0.85	0.89		
ACIAD1391	 rraA	 Regulator of ribonuclease activity	1385821	1386333	513	5171	5110	5232	1.02	3.39E-02	0.9	0.92		
ACIAD0472	 infA	 protein chain initiation factor IF-1	466295	466516	222	1055	1043	1067	1.02	3.23E-02	0.93	0.96		
ACIAD1701	 -	 putative enoyl-CoA hydratase	1707429	1707704	276	94	93	95	1.02	3.23E-02	0.89	0.92		
ACIAD2425	 cyoA	 cytochrome o ubiquinol oxidase subunit II	2391463	2392524	1062	2.59E+04	2.57E+04	2.62E+04	1.02	3.02E-02	0.83	0.88		
ACIAD0814	 -	 conserved hypothetical protein; putative signal peptide	805390	806088	699	111	109	112	1.02	2.96E-02	0.78	0.84		
ACIAD1558	 -	 putative glycosyl transferase related protein	1552782	1553426	645	284	281	287	1.02	2.87E-02	0.99	1		
ACIAD0427	 -	 putative acyl-CoA dehydrogenase	425141	426397	1257	53	52	53	1.02	2.85E-02	0.88	0.92		
ACIAD2341	 pyrF	 orotidine-5\'-phosphate decarboxylase (OMP decarboxylase) (OMPDCase) (OMPdecase)	2305660	2306343	684	565	559	570	1.02	2.80E-02	0.82	0.87		
ACIAD0863	 scpA	 chromosome condensation and partitioning factor	849891	850682	792	264	262	267	1.02	2.78E-02	0.96	0.98		
ACIAD0398	 recB	" exonuclease V, beta chain"	394104	397808	3705	643	637	649	1.02	2.74E-02	0.9	0.92		
ACIAD0357	 -	 putative tRNA/rRNA methyltransferase	350219	350965	747	323	320	326	1.02	2.73E-02	0.9	0.93		
ACIAD3677	 -	 conserved hypothetical protein	3589974	3590840	867	2011	1992	2030	1.02	2.72E-02	0.75	0.81		
ACIAD3611	 tag	" 3-methyl-adenine DNA glycosylase I, constitutive"	3523373	3523930	558	148	146	149	1.02	2.64E-02	0.97	0.99		
ACIAD3335	 -	 putative pili assembly chaperone (PapD-like)	3237618	3238340	723	2527	2504	2549	1.02	2.62E-02	0.87	0.91		
ACIAD3445	 gabD	 NADP+ -dependent succinate semialdehyde dehydrogenase	3364855	3366303	1449	52	52	52	1.02	2.37E-02	0.8	0.85		
ACIAD1655	 -	 putative hydrolase	1654472	1655605	1134	125	124	126	1.02	2.30E-02	1	1		
ACIAD2446	 fis	" DNA-binding protein for site-specific recombination, transcription of rRNA and tRNA operons and DNA replication"	2410329	2410619	291	1033	1025	1041	1.02	2.17E-02	0.95	0.97		
ACIAD0079	 rmlA	 dTDP-glucose pyrophosphorylase (glucose-1-phosphate thymidylyltransferase)	74767	75666	900	1492	1481	1503	1.01	2.12E-02	0.84	0.88		
ACIAD3274	 -	 putative transcriptional regulator	3187102	3187956	855	41	40	41	1.01	2.03E-02	0.96	0.98		
ACIAD3091	 -	 conserved hypothetical protein; putative enzyme	3017386	3018204	819	209	207	210	1.01	1.93E-02	0.92	0.94		
ACIAD2693	 -	 conserved hypothetical protein; putative signal peptide	2649091	2649747	657	3740	3716	3763	1.01	1.82E-02	0.91	0.93		
ACIAD2168	 -	 conserved hypothetical protein; putative phage-related protein	2147908	2149119	1212	4.19	4.16	4.21	1.01	1.78E-02	1	1		
ACIAD2978	 kdpA	 potassium-transporting ATPase A chain	2906425	2908134	1710	29	28	29	1.01	1.70E-02	0.72	0.8		
ACIAD1938	 -	 conserved hypothetical protein; putative membrane protein	1927016	1928437	1422	212	211	213	1.01	1.61E-02	0.91	0.93		
ACIAD2674	 -	 conserved hypothetical protein; putative electron transfer flavoprotein	2628937	2629482	546	39	39	39	1.01	1.44E-02	0.78	0.84		
ACIAD1886	 acads1	" Acyl-CoA dehydrogenase, short-chain specific"	1878395	1879636	1242	474	472	476	1.01	1.31E-02	0.95	0.97		
ACIAD1698	 -	 putative transport protein (MFS superfamily)	1703579	1704781	1203	158	158	159	1.01	1.30E-02	1	1		
ACIAD1178	 -	 putative glycosyltransferase	1175805	1177058	1254	109	109	110	1.01	1.21E-02	0.92	0.94		
ACIAD3617	 -	 putative transport protein (MFS superfamily)	3528726	3529901	1176	29	29	29	1.01	1.17E-02	1	1		
ACIAD1809	 -	 putative fumarylacetoacetate hydrolase	1816129	1817106	978	180	179	180	1.01	1.15E-02	0.86	0.9		
ACIAD3412	 trkD	" potassium transport system, low affinity (KUP family)"	3325456	3327336	1881	459	457	461	1.01	1.13E-02	0.97	0.99		
ACIAD0553	 -	 putative glycosyl transferase	546397	547686	1290	88	88	89	1.01	1.02E-02	1	1		
ACIAD3636	 -	 putative dihydroxyacid dehydratase (ilvD-like)	3547778	3549463	1686	833	830	836	1.01	9.62E-03	0.94	0.96		
ACIAD0534	 clpP	" ATP-dependent Clp protease proteolytic subunit (Endopeptidase Clp) (Caseinolytic protease) (Protease Ti) (Heat shock protein F21,5)"	521583	522188	606	2371	2364	2378	1.01	8.95E-03	0.9	0.92		
ACIAD0784	 nolF	 nodulation protein	773150	774259	1110	518	517	520	1.01	8.89E-03	1	1		
ACIAD0408	 kef	 glutathione-regulated potassium-efflux system protein (K(+)/H(+) antiporter)	409071	410915	1845	764	762	766	1.01	7.52E-03	0.99	1		
ACIAD0965	 -	 putative phosphatase	951754	953685	1932	69	69	70	1	6.99E-03	0.98	0.99		
ACIAD0437	 -	 putative very-long-chain acyl-CoA synthetase	433978	435825	1848	2736	2731	2741	1	5.01E-03	0.93	0.95		
ACIAD0254	 -	 conserved hypothetical protein; putative permease	252803	253903	1101	1.89E+04	1.89E+04	1.89E+04	1	4.74E-03	0.92	0.94		
ACIAD3534	 -	 conserved hypothetical protein	3460900	3461457	558	703	702	703	1	3.12E-03	0.98	0.99		
ACIAD0539	 -	 putative methyltransferase	526841	527455	615	210	210	211	1	3.06E-03	0.94	0.96		
ACIAD1321	 pyrD	 dihydroorotate oxydase	1319012	1320016	1005	1022	1021	1023	1	2.40E-03	0.98	0.99		
ACIAD1247	 -	 conserved hypothetical protein; putative signal peptide	1247056	1247442	387	461	461	462	1	2.03E-03	0.79	0.85		
ACIAD1609	 -	 putative enoyl-CoA hydratase/isomerase family protein	1606007	1607035	1029	500	500	501	1	1.65E-03	0.95	0.97		
ACIAD0200	 -	 conserved hypothetical protein; putative ferredoxin subunit of nitrite reductase and ring-hydroxylating dioxygenase	195242	196132	891	44	44	44	1	6.07E-04	1	1		
ACIAD0757	 -	 putative transcriptional regulator (TetR-family )	742995	743591	597	111	111	111	1	-2.16E-03	1	1		
ACIAD2137	 -	 putative DNA-binding protein (Roi)	2123198	2123923	726	266	267	266	1	-2.29E-03	0.98	0.99		
ACIAD0519	 -	 conserved hypothetical protein	505676	506452	777	147	147	147	1	-2.35E-03	0.97	0.99		
ACIAD3050	 -	 conserved hypothetical protein; putative membrane protein	2978610	2979038	429	145	145	144	1	-5.11E-03	0.94	0.96		
ACIAD3499	 -	 conserved hypothetical protein; putative porin	3423251	3424024	774	5271	5281	5262	1	-5.27E-03	0.99	1		
ACIAD1845	 -	 hypothetical protein	1848146	1848571	426	14	14	14	1	-5.44E-03	0.77	0.83		
ACIAD0755	 -	 putative multidrug resistance efflux pump	740156	741325	1170	328	328	327	1	-6.05E-03	0.99	1		
ACIAD2335	 glcB	 malate synthase G	2298287	2300449	2163	4.96E+04	4.97E+04	4.95E+04	1	-6.34E-03	0.97	0.99		
ACIAD2375	 mutL	" enzyme in methyl-directed mismatch repair, stimulates binding of Vsr and MutS to heteroduplex DNA"	2334119	2336080	1962	1.25E+04	1.25E+04	1.24E+04	0.99	-7.45E-03	0.99	1		
ACIAD0807	 -	 hypothetical protein	800464	800658	195	391	392	390	0.99	-8.71E-03	0.91	0.93		
ACIAD0960	 -	 putative succinate-semialdehyde dehydrogenase [NADP+] (GabD-like)	946208	947596	1389	189	190	188	0.99	-9.10E-03	0.86	0.9		
ACIAD2108	 -	 conserved hypothetical protein	2098247	2098609	363	118	119	118	0.99	-1.01E-02	0.89	0.92		
ACIAD3133	 -	 conserved hypothetical protein	3059244	3059546	303	627	629	625	0.99	-1.06E-02	0.81	0.86		
ACIAD0801	 -	 conserved hypothetical protein; putative membrane protein	791811	793985	2175	1316	1321	1312	0.99	-1.07E-02	0.95	0.97		
ACIAD0145	 -	 conserved hypothetical protein	147389	147796	408	414	416	413	0.99	-1.12E-02	0.97	0.99		
ACIAD0221	 -	 conserved hypothetical protein	222331	222849	519	824	827	820	0.99	-1.20E-02	0.89	0.92		
ACIAD0216	 -	 conserved hypothetical protein	210837	212042	1206	107	108	107	0.99	-1.41E-02	0.98	0.99		
ACIAD0888	 -	 putative arginine-tRNA-protein transferase	871247	872062	816	531	534	528	0.99	-1.46E-02	0.89	0.92		
ACIAD2501	 -	 putative two-component sensor kinase	2454581	2458045	3465	353	354	351	0.99	-1.52E-02	0.86	0.9		
ACIAD0552	 prc	 carboxy-terminal protease for penicillin-binding protein	544031	546214	2184	3378	3396	3359	0.99	-1.59E-02	0.95	0.97		
ACIAD0242	 -	" magnesium chelatase, competence related protein (ComM)"	242202	243689	1488	225	226	223	0.99	-1.71E-02	0.82	0.87		
ACIAD2248	 hyu	 hydantoin-racemase	2219472	2220170	699	42	42	42	0.99	-1.78E-02	1	1		
ACIAD0397	 recC	" exonuclease V, gamma chain"	390432	394097	3666	1262	1270	1254	0.99	-1.81E-02	0.81	0.86		
ACIAD3490	 -	 putative transcriptional regulator	3417471	3418457	987	227	229	226	0.99	-1.81E-02	0.97	0.99		
ACIAD3547	 -	 conserved hypothetical protein; putative enzyme	3471622	3472986	1365	342	344	340	0.99	-1.86E-02	1	1		
ACIAD1911	 -	 putative nitrate transporter transmembrane protein (MFS superfamily)	1902439	1903785	1347	29	29	29	0.99	-1.86E-02	0.91	0.93		
ACIAD2482	 -	 conserved hypothetical protein	2445377	2446438	1062	6607	6650	6564	0.99	-1.89E-02	0.89	0.92		
ACIAD3006	 -	 conserved hypothetical protein	2934922	2935293	372	244	246	243	0.99	-1.94E-02	0.95	0.97		
ACIAD2941	 -	 conserved hypothetical protein; (putative site-specific recombinase)	2869298	2871358	2061	1182	1190	1174	0.99	-1.97E-02	0.96	0.98		
ACIAD2043	 -	 conserved hypothetical protein; putative ferredoxin	2031282	2032412	1131	168	169	167	0.99	-1.98E-02	0.85	0.89		
ACIAD1726	 hcaA	 enoyl-CoA hydratase/lyase	1735408	1736241	834	313	315	311	0.99	-2.04E-02	0.95	0.97		
ACIAD1131	 -	 conserved hypothetical protein; putative signal peptide	1118615	1119550	936	2429	2447	2412	0.99	-2.11E-02	0.84	0.88		
ACIAD0773	 -	 putative MTA/SAH nucleosidase [Includes: 5\'-methylthioadenosine nucleosidase ; S-adenosylhomocysteine nucleosidase]	758483	759358	876	9046	9114	8978	0.99	-2.16E-02	0.89	0.92		
ACIAD1384	 recX	 regulatory protein	1380155	1380634	480	539	543	534	0.98	-2.43E-02	0.89	0.92		
ACIAD1383	 -	 conserved hypothetical protein; putative signal peptide	1378916	1379743	828	399	403	396	0.98	-2.50E-02	0.95	0.97		
ACIAD2175	 -	 conserved hypothetical protein; putative helicase	2152759	2154285	1527	12	12	12	0.98	-2.66E-02	0.92	0.94		
ACIAD2012	 -	 putative transcriptional regulator (AraC family)	2003714	2004565	852	415	419	411	0.98	-2.71E-02	0.78	0.84		
ACIAD1360	 argC	 N-acetyl-gamma-glutamyl-phosphate reductase	1355781	1356830	1050	5780	5835	5725	0.98	-2.74E-02	0.82	0.87		
ACIAD2323	 -	 conserved hypothetical protein	2285710	2286582	873	1968	1987	1949	0.98	-2.78E-02	0.81	0.87		
ACIAD2225	 -	 conserved hypothetical protein; putative intracellular proteinase	2197968	2198519	552	224	226	221	0.98	-2.82E-02	0.9	0.93		
ACIAD2135	 -	 hypothetical protein	2122555	2122806	252	41	42	41	0.98	-2.84E-02	1	1		
ACIAD1277	 -	 conserved hypothetical protein	1277828	1278715	888	32	32	31	0.98	-2.87E-02	0.96	0.97		
ACIAD1917	 -	 hypothetical protein	1909255	1909461	207	1367	1381	1353	0.98	-2.94E-02	0.89	0.92		
ACIAD1090	 ureB	 urease beta subunit	1084219	1084527	309	154	156	153	0.98	-2.96E-02	1	1		
ACIAD2966	 -	 conserved hypothetical protein; putative membrane protein	2895352	2895822	471	719	727	711	0.98	-3.08E-02	0.95	0.97		
ACIAD1192	 -	" conserved hypothetical protein; putative epimerase, PhzC/PhzF homolog"	1191486	1192316	831	416	421	412	0.98	-3.13E-02	0.92	0.94		
ACIAD1900	 modB	" molybdate transport protein (ABC superfamily, membrane)"	1889214	1889897	684	187	189	184	0.98	-3.16E-02	0.87	0.9		
ACIAD1474	 -	 conserved hypothetical protein; putative signal peptide	1473869	1475380	1512	18	18	18	0.98	-3.37E-02	0.87	0.9		
ACIAD0267	 -	 putative ferrous iron transport protein A (FeoA)	267558	267821	264	1970	1993	1946	0.98	-3.42E-02	0.8	0.85		
ACIAD0380	 hisIE	 bifunctional protein [Includes: phosphoribosyl-AMP cyclohydrolase; phosphoribosyl-ATP pyrophosphatase]	373492	374265	774	1796	1818	1774	0.98	-3.47E-02	0.56	0.65		
ACIAD1637	 -	 antibiotic resistance protein (acepita)	1633010	1633558	549	234	237	231	0.98	-3.62E-02	0.86	0.9		
ACIAD0117	 -	 conserved hypothetical protein; putative endoribonuclease L-PSP	118060	118419	360	16	16	15	0.97	-3.70E-02	0.93	0.95		
ACIAD0039	 argA	 N-alpha-acetylglutamate synthase (amino-acid acetyltransferase)	44434	45789	1356	414	419	409	0.97	-3.73E-02	0.83	0.88		
ACIAD2156	 -	 hypothetical protein; putative phage tail tape meausure protein	2138362	2141886	3525	143	145	141	0.97	-3.79E-02	0.87	0.91		
ACIAD2359	 -	 conserved hypothetical protein; putative deoxyribonuclease	2318379	2319152	774	1546	1566	1525	0.97	-3.80E-02	0.75	0.82		
ACIAD1593	 atsR	" sulfate ester binding protein (ABC superfamily, peri_bind)"	1585114	1586193	1080	9.12	9.24	9	0.97	-3.81E-02	1	1		
ACIAD0295	 -	 conserved hypothetical protein	293665	294321	657	9038	9159	8916	0.97	-3.88E-02	0.9	0.93		
ACIAD0570	 -	 conserved hypothetical protein; putative membrane protein	560052	560618	567	665	675	656	0.97	-4.04E-02	0.79	0.85		
ACIAD1961	 -	 conserved hypothetical protein	1947918	1948748	831	507	514	500	0.97	-4.08E-02	0.96	0.97		
ACIAD0516	 -	 hypothetical protein; putative membrane protein	503860	504156	297	23	23	23	0.97	-4.27E-02	0.89	0.92		
ACIAD1564	 -	 fragment of transposase	1555992	1556120	129	18	18	18	0.97	-4.35E-02	0.68	0.76		
ACIAD3368	 mraW	 S-adenosylmethionine methyltransferase	3277338	3278249	912	560	569	552	0.97	-4.35E-02	0.75	0.82		
ACIAD1413	 -	 putative acyl-CoA dehydrogenase	1407253	1408557	1305	132	134	130	0.97	-4.42E-02	0.94	0.96		
ACIAD1333	 -	 hypothetical protein	1329838	1331010	1173	67	68	66	0.97	-4.60E-02	1	1		
ACIAD2870	 -	 conserved hypothetical protein; putative membrane protein	2810002	2810916	915	971	987	955	0.97	-4.79E-02	0.84	0.88		
ACIAD3144	 -	 conserved hypothetical protein	3066282	3068213	1932	1.10E+04	1.12E+04	1.08E+04	0.97	-4.82E-02	0.92	0.94		
ACIAD0163	 -	 conserved hypothetical protein	161540	162142	603	655	666	644	0.97	-4.89E-02	0.78	0.84		
ACIAD2243	 -	 conserved hypothetical protein	2213994	2214728	735	418	425	411	0.97	-4.91E-02	0.83	0.87		
ACIAD2568	 -	 putative outer membrane lipoprotein	2526581	2527171	591	991	1008	974	0.97	-4.97E-02	0.87	0.9		
ACIAD2444	 -	 conserved hypothetical protein	2409129	2409677	549	59	60	58	0.97	-5.06E-02	1	1		
ACIAD2936	 -	 conserved hypothetical protein	2865433	2866215	783	907	923	891	0.97	-5.06E-02	0.88	0.92		
ACIAD0673	 -	 putative MutT/nudix family protein	668325	668885	561	927	944	911	0.96	-5.25E-02	0.82	0.87		
ACIAD1057	 tesA	 multifunctional protein [Includes: acyl-CoA thioesterase I; protease I; lysophospholipaseL(I)]	1051907	1052542	636	91	93	89	0.96	-5.30E-02	0.94	0.96		
ACIAD0378	 -	 conserved hypothetical protein; putative ATP binding site	370600	371967	1368	393	400	385	0.96	-5.39E-02	0.86	0.9		
ACIAD0626	 baeS	 kinase sensor component of a two component signal transduction system	614467	616164	1698	886	903	870	0.96	-5.41E-02	0.86	0.9		
ACIAD1958	 terA	 tellurium resistance protein	1944672	1945871	1200	1634	1665	1603	0.96	-5.44E-02	0.94	0.96		
ACIAD0664	 hisC	 histidinol-phosphate aminotransferase	657635	658720	1086	2480	2529	2432	0.96	-5.61E-02	0.89	0.92		
ACIAD3266	 -	 conserved hypothetical protein; putative membrane protein	3178909	3180027	1119	169	172	166	0.96	-5.78E-02	0.92	0.94		
ACIAD0522	 tatB	 Sec-independent protein translocase protein	509422	509880	459	31	32	31	0.96	-5.83E-02	0.65	0.74		
ACIAD1365	 -	 conserved hypothetical protein; putative esterase/lipase	1360744	1361643	900	74	76	73	0.96	-5.95E-02	0.93	0.95		
ACIAD2183	 -	 hypothetical protein	2157677	2158579	903	291	297	285	0.96	-5.99E-02	0.85	0.89		
ACIAD1600	 -	 putative alkylsulfatase (AtsK)	1596513	1597466	954	22	22	21	0.96	-6.13E-02	1	1		
ACIAD2990	 -	 hypothetical protein	2922519	2922767	249	114	117	112	0.96	-6.18E-02	0.72	0.79		
ACIAD1492	 -	 hypothetical protein	1490463	1491470	1008	2.03E+05	2.07E+05	1.99E+05	0.96	-6.21E-02	0.89	0.92		
ACIAD1002	 -	 putative acetyltransferase (GNAT family)	988750	989241	492	109	111	107	0.96	-6.31E-02	0.86	0.89		
ACIAD0161	 -	 conserved hypothetical protein; putative membrane protein	159232	160149	918	100	103	98	0.96	-6.35E-02	0.83	0.88		
ACIAD0258	 pilR	 type 4 fimbriae expression regulatory protein	257836	259251	1416	436	445	426	0.96	-6.45E-02	0.89	0.92		
ACIAD0566	 -	 conserved hypothetical protein	558138	558755	618	170	174	166	0.96	-6.46E-02	0.84	0.89		
ACIAD3520	 -	 hypothetical protein; putative signal peptide	3447844	3449541	1698	136	139	133	0.96	-6.53E-02	0.85	0.89		
ACIAD1913	 nasT	 response regulator protein	1904224	1904829	606	132	135	129	0.95	-6.68E-02	0.64	0.73		
ACIAD0897	 -	 conserved hypothetical protein; putative phospholipid/glycerol acyltransferase	880798	881724	927	3622	3709	3536	0.95	-6.88E-02	0.81	0.86		
ACIAD1855	 -	 hypothetical protein; putative membrane protein	1854952	1855221	270	528	541	515	0.95	-7.04E-02	0.79	0.85		
ACIAD0520	 -	 putative phosphatase; putative alkaline phosphatase	506501	508486	1986	119	122	116	0.95	-7.04E-02	0.72	0.79		
ACIAD3341	 -	 putative arginine/lysine/ornithine decarboxylase	3244453	3247242	2790	1586	1625	1547	0.95	-7.09E-02	0.77	0.83		
ACIAD3615	 -	 putative transcriptional regulator; putative transcriptional activator	3526856	3527764	909	417	427	406	0.95	-7.16E-02	0.71	0.78		
ACIAD1528	 -	 putative tonB-like protein	1527439	1528266	828	5.11	5.24	4.98	0.95	-7.37E-02	1	1		
ACIAD0663	 hisD	 Histidinol dehydrogenase (HDH)	656263	657555	1293	3770	3867	3672	0.95	-7.47E-02	0.94	0.96		
ACIAD1015	 lipA	 lipoate synthase	1006746	1007777	1032	94	96	91	0.95	-7.52E-02	0.82	0.87		
ACIAD3068	 relA	 GTP pyrophosphokinase (ATP:GTP 3\'-pyrophosphotransferase) (ppGpp synthetase I) ((p)ppGpp synthetase)	2992794	2995100	2307	6218	6382	6054	0.95	-7.59E-02	0.75	0.81		
ACIAD2368	 gidB	 glucose-inhibited division protein B (methyltransferase)	2326039	2326677	639	469	481	456	0.95	-7.70E-02	0.65	0.74		
ACIAD2409	 -	 conserved hypothetical protein; putative kinase	2369436	2370743	1308	2432	2497	2367	0.95	-7.73E-02	0.89	0.92		
ACIAD1125	 -	 conserved hypothetical protein	1112799	1113431	633	987	1014	960	0.95	-7.89E-02	0.79	0.85		
ACIAD0978	 vanR	 transcriptional regulator for ferulate or vanillate catabolism (GntR family)	964806	965492	687	682	700	663	0.95	-7.90E-02	0.55	0.65		
ACIAD1489	 -	" putative protein secretion efflux system, membrane fusion protein (hemolysin-type secretion transmembrane protein) (superfamily ABC, membrane)"	1487917	1489107	1191	4283	4401	4165	0.95	-7.95E-02	0.8	0.85		
ACIAD1135	 nudC	 NADH pyrophosphatase (NUDIX hydrolase family)	1121639	1122388	750	727	747	707	0.95	-7.99E-02	0.66	0.74		
ACIAD0610	 -	 conserved hypothetical protein; putative membrane protein	599217	599993	777	66	68	64	0.95	-8.05E-02	0.8	0.86		
ACIAD2583	 lepB	" leader peptidase (signal peptidase I) , serine protease"	2540045	2540872	828	2677	2751	2602	0.95	-8.07E-02	0.72	0.8		
ACIAD2079	 glnD	 uridylyltransferase	2059783	2062449	2667	2192	2256	2129	0.94	-8.35E-02	0.85	0.89		
ACIAD0966	 -	 putative amino acid transport protein (LysE family)	953779	954441	663	9.28	9.56	9.01	0.94	-8.56E-02	0.9	0.92		
ACIAD0558	 pilF	 type 4 fimbrial biogenesis protein	550472	551272	801	1630	1679	1581	0.94	-8.63E-02	0.66	0.74		
ACIAD1516	 -	 putative ferric enterobactin receptor protein	1514422	1516914	2493	40	41	38	0.94	-8.70E-02	0.85	0.89		
ACIAD3427	 -	 conserved hypothetical protein; putative VGR-related protein	3342407	3345145	2739	1850	1906	1794	0.94	-8.73E-02	0.72	0.8		
ACIAD1375	 cdsA	 phosphatidate cytidylyltransferase	1370057	1370881	825	1290	1329	1251	0.94	-8.74E-02	0.83	0.87		
ACIAD2367	 soj	 chromosome partitioning protein	2325243	2326025	783	859	885	833	0.94	-8.75E-02	0.83	0.88		
ACIAD3596	 -	 putative ATPase	3513635	3514906	1272	484	499	469	0.94	-8.83E-02	0.84	0.88		
ACIAD2614	 ruvA	 holliday junction helicase subunit A	2569766	2570380	615	386	398	374	0.94	-8.87E-02	0.78	0.84		
ACIAD0894	 minD	" cell division inhibitor, a membrane ATPase,activates minC"	878010	878846	837	1.07E+04	1.10E+04	1.03E+04	0.94	-8.89E-02	0.84	0.88		
ACIAD1055	 -	 conserved hypothetical protein	1049980	1050978	999	475	490	460	0.94	-8.95E-02	0.71	0.78		
ACIAD1488	 -	" putative protein secretion efflux system (ABC superfamily, atp_bind and membrane)"	1485776	1487920	2145	4.12E+04	4.25E+04	4.00E+04	0.94	-8.95E-02	0.85	0.89		
ACIAD1379	 -	 putative outer membrane protein (OmpH)	1376005	1376505	501	2847	2935	2758	0.94	-8.96E-02	0.8	0.86		
ACIAD1205	 dps	" stress response DNA-binding protein, starvation induced resistance to H2O2, ferritin-like"	1207197	1207706	510	1454	1500	1409	0.94	-9.05E-02	0.76	0.82		
ACIAD0809	 sbmA	" microcin B17 transport protein (ABC superfamily, atp_bind and membrane)"	801652	802845	1194	540	557	523	0.94	-9.08E-02	0.76	0.82		
ACIAD0675	 -	 conserved hypothetical protein; putative anhydratase	669627	670169	543	1100	1135	1065	0.94	-9.15E-02	0.76	0.82		
ACIAD2720	 -	 hypothetical protein	2667885	2668097	213	9.11	9.4	8.81	0.94	-9.23E-02	1	1		
ACIAD3370	 -	 conserved hypothetical protein; putative signal peptide	3280003	3280305	303	273	282	264	0.94	-9.30E-02	0.68	0.76		
ACIAD3028	 -	 conserved hypothetical protein; putative membrane protein	2956060	2958969	2910	1000	1032	967	0.94	-9.38E-02	0.65	0.74		
ACIAD3054	 infC	 protein chain initiation factor IF-3	2980636	2981187	552	1.37E+04	1.41E+04	1.32E+04	0.94	-9.69E-02	0.68	0.76		
ACIAD0764	 -	 putative oxidoreductase	748702	749652	951	13	14	13	0.94	-9.69E-02	0.76	0.82		
ACIAD1156	 -	 hypothetical protein	1148460	1148636	177	0.6	0.62	0.58	0.93	-9.72E-02	1	1		
ACIAD0449	 -	 putative cation transport protein	445278	446255	978	911	942	880	0.93	-9.75E-02	0.67	0.75		
ACIAD2961	 qseB	 transcriptional regulator	2891169	2891849	681	1439	1488	1391	0.93	-9.77E-02	0.64	0.73		
ACIAD0276	 thiC	 hydroxymethylpyrimidine moiety synthesis in thiamin biosynthesis	275899	277794	1896	671	694	648	0.93	-9.86E-02	0.85	0.89		
ACIAD0399	 recD	" exonuclease V, alpha subunit"	397904	399682	1779	528	546	510	0.93	-9.93E-02	0.73	0.8		
ACIAD0714	 -	 conserved hypothetical protein; putative Glycine cleavage T protein (aminomethyl transferase)	701141	701863	723	711	736	687	0.93	-9.95E-02	0.74	0.81		
ACIAD0818	 -	 hypothetical protein	808377	809435	1059	1.05E+04	1.09E+04	1.02E+04	0.93	-0.1	0.59	0.69		
ACIAD1421	 -	 putative histidine kinase of 2-component regulatory system	1415826	1417133	1308	274	284	264	0.93	-0.1	0.72	0.79		
ACIAD0154	 -	 putative transcriptional regulator	154811	155338	528	275	285	266	0.93	-0.1	0.62	0.71		
ACIAD3648	 estA	 carboxylesterase (ALI-esterase) (B-esterase) (MONOBUTYRASE) (Cocaine esterase) (PROCAINE esterase) (METHYLBUTYRASE)	3565909	3566979	1071	1033	1072	995	0.93	-0.11	0.69	0.77		
ACIAD2178	 -	 conserved hypothetical protein	2155409	2155876	468	1.79	1.85	1.72	0.93	-0.11	1	1		
ACIAD3645	 -	 conserved hypothetical protein	3557370	3558473	1104	343	356	329	0.93	-0.11	0.7	0.78		
ACIAD2955	 -	 conserved hypothetical protein; putative DnaJ domain protein	2885288	2886346	1059	137	142	132	0.93	-0.11	0.72	0.79		
ACIAD1936	 -	 conserved hypothetical protein; putative signal peptide	1925132	1925998	867	60	62	58	0.93	-0.11	0.64	0.73		
ACIAD3538	 -	 putative 5-hydroxyisourate hydrolase (HIU hydrolase) (HIUase)	3463860	3464183	324	176	183	169	0.93	-0.11	0.71	0.79		
ACIAD0465	 -	 putative glutathione S-transferase	462484	463137	654	668	694	643	0.93	-0.11	0.76	0.82		
ACIAD3505	 -	 putative membrane protein	3430722	3431297	576	71	74	68	0.93	-0.11	0.64	0.73		
ACIAD0697	 -	 putative Outer membrane protein precursor (OmpA-like)	684455	685522	1068	1.92E+05	2.00E+05	1.85E+05	0.93	-0.11	0.68	0.76		
ACIAD1149	 rnt	" ribonuclease T (degrades tRNA , has exonuclease and ssDNAse activity)"	1140263	1140928	666	392	407	377	0.93	-0.11	0.97	0.98		
ACIAD0265	 dsbC	 thiol:disulfide interchange protein	265546	266358	813	1064	1103	1025	0.93	-0.11	0.54	0.64		
ACIAD1541	 citA	 citrate-proton symporter (MFS superfamily)	1542461	1543771	1311	31	32	30	0.92	-0.12	0.74	0.81		
ACIAD1032	 -	 conserved hypothetical protein; putative acyltransferase	1024475	1025620	1146	261	272	250	0.92	-0.12	0.59	0.68		
ACIAD2436	 -	 conserved hypothetical protein; putative transglutaminase	2401174	2401953	780	1660	1726	1593	0.92	-0.12	0.61	0.7		
ACIAD2428	 cyoD	 cytochrome o ubiquinol oxidase subunit IV	2395141	2395467	327	1.14E+04	1.19E+04	1.09E+04	0.92	-0.12	0.7	0.78		
ACIAD3562	 pncB	 nicotinate phosphoribosyltransferase	3487171	3488394	1224	2334	2428	2239	0.92	-0.12	0.66	0.75		
ACIAD1852	 -	 putative phage-related protein	1851833	1853137	1305	51	53	49	0.92	-0.12	0.7	0.78		
ACIAD0208	 -	 putative ribosome maturation factor (dsRNA-binding protein) (RimN)	204236	204814	579	792	825	759	0.92	-0.12	0.62	0.71		
ACIAD0459	 -	 putative vanillate O-demethylase oxygenase subunit	456045	457100	1056	86	90	83	0.92	-0.12	0.74	0.81		
ACIAD2539	 gabD	 succinate-semialdehyde dehydrogenase	2497245	2498696	1452	427	444	410	0.92	-0.12	0.67	0.75		
ACIAD1034	 -	 conserved hypothetical protein	1026276	1026551	276	46	48	44	0.92	-0.13	0.65	0.74		
ACIAD0310	 -	 conserved hypothetical protein; putative signal peptide	311074	311430	357	720	753	688	0.91	-0.13	0.65	0.74		
ACIAD2290	 cydA	" cytochrome d terminal oxidase, polypeptide subunit I"	2261674	2263263	1590	2.09E+04	2.19E+04	2.00E+04	0.91	-0.13	0.73	0.8		
ACIAD3165	 -	 hypothetical protein	3093861	3094289	429	896	936	856	0.91	-0.13	0.64	0.73		
ACIAD0182	 atpE	" membrane-bound ATP synthase, F0 sector, subunit c"	180004	180249	246	2.05E+05	2.15E+05	1.96E+05	0.91	-0.13	0.83	0.88		
ACIAD0974	 -	 putative acetyltransferase	961392	961847	456	711	744	679	0.91	-0.13	0.71	0.78		
ACIAD2216	 -	 putative ATP-dependent protease	2186165	2188792	2628	1.43E+04	1.50E+04	1.37E+04	0.91	-0.13	0.64	0.73		
ACIAD0858	 -	 putative biotin biosynthesis protein (BioC)	845597	846364	768	287	299	274	0.91	-0.13	0.66	0.75		
ACIAD1507	 -	" putative dipeptide transport protein (ABC superfamily, membrane)"	1503829	1504980	1152	46	48	44	0.91	-0.13	0.81	0.86		
ACIAD2748	 -	 putative peroxidase/hydrolase	2688787	2689656	870	229	240	219	0.91	-0.13	0.71	0.79		
ACIAD2377	 -	 putative pseudouridylate synthase	2336684	2337598	915	58	60	55	0.91	-0.13	0.73	0.8		
ACIAD2338	 -	 putative transcriptional regulator	2302032	2303042	1011	2796	2922	2671	0.91	-0.13	0.62	0.72		
ACIAD2854	 ftsJ	" cell division protein (filamentous temperature sensitivity, 23S rRNA U2552 ribose 2\'-O-methyltransferase, SAM-dependent)"	2791860	2792510	651	9774	1.03E+04	9292	0.91	-0.14	0.72	0.8		
ACIAD2096	 -	 conserved hypothetical protein	2081967	2083199	1233	324	339	308	0.91	-0.14	0.65	0.74		
ACIAD2267	 -	 conserved hypothetical protein	2237878	2238360	483	183	192	174	0.91	-0.14	0.66	0.74		
ACIAD1942	 -	 putative long-chain-fatty-acid--CoA ligase-related protein	1931255	1932472	1218	10	11	9.96	0.91	-0.14	0.73	0.8		
ACIAD1300	 -	 putative transcriptional regulator	1302679	1303695	1017	57	60	55	0.91	-0.14	0.78	0.84		
ACIAD2433	 dnaB	" replicative DNA helicase;chromosome replication, chain elongation"	2397789	2399234	1446	325	341	309	0.91	-0.14	0.45	0.55		
ACIAD2080	 dapC	 succinyldiaminopimelate transaminase	2062476	2063645	1170	1035	1085	984	0.91	-0.14	0.7	0.78		
ACIAD2731	 -	 conserved hypothetical protein	2675103	2675543	441	822	863	781	0.9	-0.14	0.67	0.75		
ACIAD2136	 -	 hypothetical protein	2122803	2123123	321	62	65	58	0.9	-0.14	0.71	0.79		
ACIAD1495	 -	 putative O-methyltransferase protein	1492762	1493430	669	282	296	267	0.9	-0.14	0.55	0.64		
ACIAD1155	 fadH	" 2,4-dienoyl-CoA reductase [NADPH] (2,4-dienoyl coenzyme A reductase)"	1145935	1147965	2031	899	947	851	0.9	-0.15	0.46	0.56		
ACIAD2455	 ubiA	 4-hydroxybenzoate octaprenyltransferase (4-HB polyprenyltransferase)	2418446	2419327	882	356	375	338	0.9	-0.15	0.63	0.73		
ACIAD0815	 -	 conserved hypothetical protein	806277	807356	1080	597	627	567	0.9	-0.15	0.65	0.74		
ACIAD3117	 -	 conserved hypothetical protein; putative membrane protein	3047270	3048001	732	1840	1938	1743	0.9	-0.15	0.61	0.71		
ACIAD3552	 -	 conserved hypothetical protein; putative membrane protein	3476588	3477895	1308	1208	1271	1145	0.9	-0.15	0.48	0.58		
ACIAD0273	 dksA	 DnaK suppressor protein	273643	274182	540	6442	6766	6118	0.9	-0.15	0.62	0.71		
ACIAD0078	 rmlD	 dTDP-4-dehydrorhamnose reductase (dTDP-4-keto-L- rhamnose reductase) (dTDP-6-deoxy-L-mannose dehydrogenase) (dTDP-L- rhamnose synthetase)	73858	74766	909	1858	1954	1762	0.9	-0.15	0.66	0.74		
ACIAD3232	 plsB	 glycerol-3-phosphate acyltransferase	3146193	3148757	2565	8399	8836	7962	0.9	-0.15	0.58	0.68		
ACIAD1459	 -	 hypothetical protein; putaive membrane protein	1458132	1458605	474	63	66	60	0.9	-0.15	0.46	0.56		
ACIAD0528	 metW	 methionine biosynthesis protein	512715	513311	597	1.90E+04	2.00E+04	1.80E+04	0.9	-0.15	0.59	0.69		
ACIAD0877	 -	 putative acyltransferase	859872	860993	1122	113	119	107	0.9	-0.15	0.81	0.86		
ACIAD3642	 -	 putative aldehyde dehydrogenase	3555015	3556466	1452	523	549	496	0.9	-0.15	0.63	0.73		
ACIAD3588	 -	" putative amino acid-binding protein (ABC superfamily, peri_bind)"	3506930	3507847	918	9.09	9.56	8.62	0.9	-0.15	0.89	0.92		
ACIAD3326	 -	" putative bifunctional protein (SpoT) [Includes: guanosine-3\',5\'-bis pyrophosphate 3\'-pyrophosphohydrolase; (p)ppGpp synthetase II]"	3229846	3231960	2115	4607	4848	4365	0.9	-0.15	0.61	0.71		
ACIAD1733	 -	 putative flavin-binding monooxygenase	1741220	1742749	1530	130	136	123	0.9	-0.15	0.57	0.66		
ACIAD0939	 -	 putative hemolysin activator protein	921123	922922	1800	1242	1306	1178	0.9	-0.15	0.68	0.76		
ACIAD0147	 -	 putative membrane protein	148006	148596	591	200	210	189	0.9	-0.15	0.55	0.64		
ACIAD1518	 -	 putative sulfonate monooxygenase	1518310	1519398	1089	62	65	58	0.9	-0.15	0.58	0.68		
ACIAD1417	 arcD	 arginine/ornithine antiporter	1411352	1412692	1341	133	140	125	0.9	-0.16	0.66	0.75		
ACIAD0806	 -	 conserved hypothetical protein; putative esterase of the alpha-beta hydrolase superfamily	799476	800426	951	289	304	273	0.9	-0.16	0.55	0.65		
ACIAD3295	 mdaB	" modulator of drug activity, similar to electron transfer flavoprotein-NAD/FAD/quinone oxidoreductase"	3203073	3203693	621	198	209	188	0.9	-0.16	0.68	0.76		
ACIAD3678	 -	 putative multidrug resistence transporter (MFS superfamily)	3590952	3592502	1551	2602	2746	2459	0.9	-0.16	0.66	0.75		
ACIAD2390	 -	 putative potassium channel protein	2347217	2348062	846	127	134	120	0.9	-0.16	0.6	0.69		
ACIAD2729	 umuD	 component of DNA polymerase V	2673896	2674507	612	491	519	464	0.89	-0.16	0.56	0.66		
ACIAD1676	 -	 conserved hypothetical protein; putative membrane protein	1681798	1682217	420	68	72	65	0.89	-0.16	0.53	0.63		
ACIAD2650	 -	 conserved hypothetical protein; putative membrane protein	2603674	2604804	1131	132	140	125	0.89	-0.16	0.76	0.82		
ACIAD0222	 -	 conserved hypothetical protein	222850	223203	354	267	282	251	0.89	-0.17	0.64	0.73		
ACIAD0793	 -	 conserved hypothetical protein	783956	784816	861	78	83	74	0.89	-0.17	0.65	0.74		
ACIAD2846	 -	 conserved hypothetical protein	2784157	2784825	669	454	480	427	0.89	-0.17	0.58	0.68		
ACIAD3333	 -	 conserved hypothetical protein; putative lipoprotein signal peptide	3234267	3235172	906	193	204	182	0.89	-0.17	0.66	0.74		
ACIAD2081	 -	 conserved hypothetical protein; putative membrane protein	2063713	2064123	411	157	166	148	0.89	-0.17	0.66	0.75		
ACIAD2054	 -	 conserved hypothetical protein; putative protein (DcaP-like)	2041532	2042944	1413	421	445	396	0.89	-0.17	0.43	0.53		
ACIAD2901	 -	 conserved hypothetical protein; putative signal peptide	2840634	2842337	1704	467	494	439	0.89	-0.17	0.49	0.6		
ACIAD3174	 -	 hypothetical protein	3101025	3102329	1305	52	55	48	0.89	-0.17	0.57	0.66		
ACIAD1409	 ppiD	 peptidyl-prolyl cis-trans isomerase precursor (PPIase) (Rotamase)	1401702	1403570	1869	8736	9253	8219	0.89	-0.17	0.63	0.73		
ACIAD1976	 -	 putative short-chain dehydrogenase	1964661	1966061	1401	1062	1125	1000	0.89	-0.17	0.53	0.63		
ACIAD1411	 alkM	 terminal alkane-1-monooxygenase	1404733	1405959	1227	648	687	610	0.89	-0.17	0.49	0.59		
ACIAD0627	 baeR	" transcriptional regulator protein (OmpR family),response regulator in two-component regulatory system with BaeS, regulates RNA synthesis"	616168	616854	687	5244	5549	4938	0.89	-0.17	0.52	0.62		
ACIAD2210	 rpmE	 50S ribosomal protein L31	2181828	2182052	225	1.08E+04	1.15E+04	1.01E+04	0.88	-0.18	0.44	0.55		
ACIAD3235	 recG	 ATP-dependent DNA helicase	3150747	3152807	2061	1019	1083	955	0.88	-0.18	0.43	0.53		
ACIAD3188	 -	 conserved hypothetical protein; putative membrane protein	3117803	3118195	393	340	362	319	0.88	-0.18	0.49	0.59		
ACIAD3345	 -	 conserved hypothetical protein; putative membrane protein	3250479	3251528	1050	618	656	579	0.88	-0.18	0.51	0.61		
ACIAD0177	 znuA	" high affinity Zn transport protein (ABC superfamily, peri_bind)"	177514	178368	855	732	777	687	0.88	-0.18	0.43	0.54		
ACIAD2288	 cca	" Multifunctional protein [Includes: CCA-adding enzyme ; 2\'-nucleotidase ; 2\',3\'-cyclic phosphodiesterase ; Phosphatase]"	2259572	2260813	1242	1.32E+04	1.40E+04	1.23E+04	0.88	-0.18	0.47	0.58		
ACIAD3486	 -	 putative dioxygenase	3412617	3413486	870	1677	1779	1574	0.88	-0.18	0.44	0.55		
ACIAD3051	 -	 putative glutathione S-transferase	2979141	2979761	621	946	1004	888	0.88	-0.18	0.5	0.6		
ACIAD3666	 -	 putative inner membrane protein alx	3580732	3581712	981	45	48	42	0.88	-0.18	0.64	0.73		
ACIAD1594	 -	 putative TonB-dependent receptor protein	1586229	1588517	2289	58	62	54	0.88	-0.18	0.44	0.55		
ACIAD2214	 -	 putative transporter	2183795	2185987	2193	1927	2045	1809	0.88	-0.18	0.56	0.66		
ACIAD1400	 hscB	" co-chaperone protein (Hsc20), believed to be involved in assembly of Fe-S clusters"	1396621	1397136	516	260	278	243	0.88	-0.19	0.37	0.47		
ACIAD2548	 -	 conserved hypothetical protein	2507502	2507795	294	382	407	357	0.88	-0.19	0.54	0.64		
ACIAD3031	 -	 conserved hypothetical protein; putative integral membrane resistance protein	2961931	2962497	567	373	398	349	0.88	-0.19	0.59	0.68		
ACIAD0838	 -	 conserved hypothetical protein; putative membrane protein	825453	826262	810	409	436	383	0.88	-0.19	0.54	0.64		
ACIAD3306	 -	 conserved hypothetical protein; putative membrane protein	3213017	3213787	771	119	126	111	0.88	-0.19	0.72	0.79		
ACIAD2780	 -	" fragment of transposase of IS1236, IS3 family (ORF 2) (part 3)"	2726672	2726926	255	89	95	84	0.88	-0.19	0.44	0.55		
ACIAD2810	 -	 hypothetical protein	2751696	2751992	297	13	14	12	0.88	-0.19	0.84	0.88		
ACIAD2893	 coaD	 phosphopantetheine adenylyltransferase	2832530	2833021	492	838	893	783	0.88	-0.19	0.65	0.74		
ACIAD0990	 -	 putative dioxygenase	976109	977044	936	16	17	15	0.88	-0.19	0.73	0.8		
ACIAD2984	 -	 putative glucose-sensitive porin (OprB-like )	2914520	2915770	1251	2265	2413	2116	0.88	-0.19	0.56	0.66		
ACIAD0272	 -	 putative glutamyl t-RNA synthetase	272760	273638	879	1010	1076	944	0.88	-0.19	0.53	0.63		
ACIAD1664	 -	 putative phosphatidate cytidylyltransferase	1668824	1669765	942	324	345	303	0.88	-0.19	0.56	0.66		
ACIAD2695	 -	 putative secretion system protein (EvpK-like)	2652825	2653928	1104	2672	2843	2501	0.88	-0.19	0.54	0.64		
ACIAD0466	 leuD	" 3-isopropylmalate isomerase (dehydratase), subunit with LeuC"	463156	463806	651	1061	1132	989	0.87	-0.19	0.52	0.62		
ACIAD3332	 -	 conserved hypothetical protein	3233797	3234270	474	226	242	211	0.87	-0.19	0.39	0.5		
ACIAD3521	 -	 conserved hypothetical protein	3449757	3450023	267	36	39	34	0.87	-0.19	0.52	0.62		
ACIAD2686	 -	 putative secretion system protein (EvpG-like)	2643220	2644218	999	1852	1976	1729	0.87	-0.19	0.46	0.57		
ACIAD3053	 ibp	 small heat-shock protein	2980033	2980527	495	1.15E+04	1.23E+04	1.07E+04	0.87	-0.19	0.53	0.63		
ACIAD3616	 alrA	 aldehyde reductase	3527908	3528714	807	229	244	213	0.87	-0.2	0.58	0.68		
ACIAD1646	 putA	 bifunctional protein [Includes: proline dehydrogenase (Proline oxidase); delta-1-pyrroline-5-carboxylate dehydrogenase (P5C dehydrogenase)]	1642037	1645825	3789	350	374	326	0.87	-0.2	0.37	0.47		
ACIAD3316	 comC	 competence factor involved in DNA binding and uptake	3220340	3224692	4353	6035	6457	5612	0.87	-0.2	0.51	0.61		
ACIAD0339	 -	 conserved hypothetical protein	335212	335769	558	228	243	212	0.87	-0.2	0.24	0.34		
ACIAD1905	 -	 conserved hypothetical protein	1893359	1893610	252	443	474	412	0.87	-0.2	0.54	0.64		
ACIAD0331	 -	 conserved hypothetical protein; putative dithiol-disulfide isomerase involved in polyketide biosynthesis	326784	327491	708	2.68E+04	2.87E+04	2.49E+04	0.87	-0.2	0.56	0.65		
ACIAD0776	 dcd	 deoxycytidine triphosphate deaminase	761046	761615	570	1213	1295	1130	0.87	-0.2	0.35	0.46		
ACIAD2206	 efp	 elongation factor P	2176269	2176847	579	1.42E+04	1.52E+04	1.32E+04	0.87	-0.2	0.56	0.65		
ACIAD2580	 era	" GTP-binding protein,16S rRNA-binding,ribosome-associated GTPase"	2537936	2538973	1038	1.60E+04	1.72E+04	1.49E+04	0.87	-0.2	0.51	0.61		
ACIAD2937	 lolA	 outer-membrane lipoproteins carrier protein	2866380	2867072	693	1782	1907	1658	0.87	-0.2	0.47	0.58		
ACIAD2231	 -	 putative inorganic polyphosphate/ATP-NAD kinase (Poly(P)/ATP NAD kinase)(PpnK)	2202975	2203898	924	3128	3341	2915	0.87	-0.2	0.5	0.61		
ACIAD2298	 -	 putative zinc protease	2268424	2269812	1389	102	109	94	0.87	-0.2	0.6	0.7		
ACIAD1204	 hepA	 RNA helicase	1204255	1207116	2862	5716	6113	5320	0.87	-0.2	0.49	0.59		
ACIAD2205	 cstA	 starvation-induced protein involved in peptide utilization during carbon starvation	2174000	2176105	2106	1.46E+04	1.56E+04	1.36E+04	0.87	-0.2	0.54	0.64		
ACIAD3140	 thi3	 thioredoxin C-3	3063916	3064341	426	330	353	307	0.87	-0.2	0.46	0.57		
ACIAD2613	 dgt	 deoxyguanosinetriphosphate triphosphohydrolase (dGTPase) (dGTP triphosphohydrolase)	2568330	2569664	1335	647	694	600	0.87	-0.21	0.4	0.5		
ACIAD2500	 -	 putative two-component response regulator protein	2453622	2454584	963	193	207	179	0.87	-0.21	0.51	0.61		
ACIAD3354	 aroK	 shikimate-kinase	3261760	3262302	543	1262	1352	1172	0.87	-0.21	0.5	0.6		
ACIAD0501	 rpmG	 50S ribosomal protein L33	494054	494209	156	2795	2998	2592	0.86	-0.21	0.5	0.61		
ACIAD0895	 minC	" cell division inhibitor, inhibits ftsZ ring formation"	878889	879611	723	1964	2108	1820	0.86	-0.21	0.52	0.62		
ACIAD1336	 -	 conserved hypothetical protein; putative protein kinase	1333684	1334478	795	175	188	162	0.86	-0.21	0.53	0.63		
ACIAD2026	 -	 putative choloylglycine hydrolase protein	2016482	2017552	1071	1451	1558	1345	0.86	-0.21	0.4	0.51		
ACIAD3130	 -	 putative glutathione S-transferase	3057063	3057686	624	131	141	121	0.86	-0.21	0.55	0.65		
ACIAD1373	 frr	 ribosome releasing factor	1368746	1369300	555	1.04E+04	1.12E+04	9677	0.86	-0.21	0.46	0.56		
ACIAD1662	 cysK	" subunit of cysteine synthase A and O-acetylserine sulfhydrolase A, PLP-dependent enzyme"	1666966	1667964	999	3238	3475	3001	0.86	-0.21	0.49	0.59		
ACIAD2438	 -	 conserved hypothetical protein	2402581	2404131	1551	2698	2904	2493	0.86	-0.22	0.39	0.5		
ACIAD0138	 -	 conserved hypothetical protein; putative membrane protein	143172	143894	723	13	14	12	0.86	-0.22	0.76	0.82		
ACIAD1118	 -	 conserved hypothetical protein; putative membrane protein	1106740	1107144	405	8.3	8.94	7.66	0.86	-0.22	0.78	0.84		
ACIAD1274	 -	 conserved hypothetical protein; putative SAM-dependent methyltransferase	1274947	1275615	669	70	76	65	0.86	-0.22	0.44	0.55		
ACIAD1012	 betT	 high-affinity choline transporter (BCCT family)	1002681	1004741	2061	1605	1728	1483	0.86	-0.22	0.47	0.58		
ACIAD0531	 piuC	 iron-uptake factor	516705	517388	684	94	102	87	0.86	-0.22	0.56	0.65		
ACIAD3489	 argE	 N-acetylornithine deacetylase	3416331	3417470	1140	268	288	248	0.86	-0.22	0.51	0.61		
ACIAD0388	 -	 protein AcuD; putative fimbrial chaperone protein	381485	382192	708	4965	5335	4595	0.86	-0.22	0.44	0.54		
ACIAD3484	 -	" putative arginine/ornithine binding protein (ABC superfamily, peri_bind)(artI, aotJ)"	3410786	3411661	876	23	25	21	0.86	-0.22	0.84	0.88		
ACIAD1378	 -	 putative outer membrane protein	1373479	1375956	2478	1.91E+04	2.06E+04	1.77E+04	0.86	-0.22	0.51	0.61		
ACIAD1967	 -	 putative tellurium resistance protein (TerY-like)	1955407	1956042	636	272	293	251	0.86	-0.22	0.42	0.52		
ACIAD1973	 -	 putative transcriptional regulator	1961807	1962409	603	1672	1797	1547	0.86	-0.22	0.32	0.43		
ACIAD0746	 -	 putative transcriptional regulator (LysR family)	732464	733351	888	528	568	487	0.86	-0.22	0.36	0.47		
ACIAD3319	 -	 putative type 4 fimbrial biogenesis protein (PilV)	3226343	3226885	543	510	549	471	0.86	-0.22	0.43	0.54		
ACIAD0426	 -	 conserved hypothetical protein; putative ABC1 protein	423592	424923	1332	678	730	625	0.86	-0.23	0.44	0.55		
ACIAD2476	 -	 conserved hypothetical protein	2438442	2439131	690	216	234	199	0.85	-0.23	0.44	0.54		
ACIAD3152	 -	 conserved hypothetical protein	3080545	3081072	528	1006	1087	924	0.85	-0.23	0.48	0.59		
ACIAD1025	 -	" conserved hypothetical protein; putative CobW/HypB/UreG, nucleotide-binding domain"	1016717	1017733	1017	276	298	254	0.85	-0.23	0.47	0.57		
ACIAD2572	 -	 conserved hypothetical protein; putative GGDEF family protein	2531243	2532688	1446	469	507	432	0.85	-0.23	0.32	0.43		
ACIAD0134	 -	 fragment of transposase	138808	138975	168	16	17	14	0.85	-0.23	0.59	0.68		
ACIAD1851	 -	 hypothetical protein	1851678	1851824	147	5.42	5.86	4.98	0.85	-0.23	0.71	0.78		
ACIAD2480	 -	 hypothetical protein	2443261	2444466	1206	1390	1500	1279	0.85	-0.23	0.46	0.56		
ACIAD0211	 def	" peptide deformylase 1 (N-formylmethionylaminoacyl-tRNA deformylase, binds Zn(II))"	207295	207819	525	750	809	691	0.85	-0.23	0.48	0.59		
ACIAD1147	 -	" putative APC family, S-methylmethionine transporter (MmuP)"	1138259	1139650	1392	60	65	56	0.85	-0.23	0.53	0.63		
ACIAD1487	 -	" putative outer membrane efflux protein, type I secretion protein"	1484367	1485779	1413	4.16E+04	4.49E+04	3.82E+04	0.85	-0.23	0.55	0.65		
ACIAD2549	 -	 putative sarcosine oxidase gamma subunit protein (SoxG)	2507921	2508592	672	431	465	396	0.85	-0.23	0.43	0.54		
ACIAD3037	 trxA	 thioredoxin	2967309	2967647	339	9805	1.06E+04	9012	0.85	-0.23	0.42	0.52		
ACIAD2641	 lolC	" transport protein of outer membrane lipoproteins (ABC superfamily, membrane)"	2595293	2596528	1236	9023	9744	8303	0.85	-0.23	0.4	0.5		
ACIAD0362	 pilB	 type 4 fimbrial biogenesis protein	354628	356367	1740	1902	2055	1748	0.85	-0.23	0.41	0.52		
ACIAD2306	 -	 conserved hypothetical protein	2273784	2274971	1188	4316	4667	3965	0.85	-0.24	0.4	0.5		
ACIAD2564	 -	 conserved hypothetical protein	2522937	2523674	738	379	411	348	0.85	-0.24	0.42	0.53		
ACIAD2869	 -	 conserved hypothetical protein; putative membrane protein	2809069	2809965	897	2602	2814	2389	0.85	-0.24	0.45	0.55		
ACIAD2559	 -	 conserved hypothetical protein; putative phosphoserine phosphatase	2519101	2519718	618	887	960	815	0.85	-0.24	0.31	0.42		
ACIAD1554	 -	 putative acyl-CoA dehydrogenase-related protein	1550416	1551429	1014	150	162	137	0.85	-0.24	0.54	0.63		
ACIAD1875	 -	 putative transcriptional regulator (AraC family)	1868839	1869897	1059	2227	2409	2044	0.85	-0.24	0.38	0.48		
ACIAD3630	 -	 conserved hypothetical protein; putative membrane protein	3543914	3544675	762	121	131	110	0.84	-0.24	0.42	0.53		
ACIAD0659	 -	 putative toluene tolerance protein Ttg2F	653725	654033	309	672	728	615	0.84	-0.24	0.3	0.41		
ACIAD2579	 -	 conserved hypothetical protein	2537723	2537923	201	572	621	523	0.84	-0.25	0.41	0.51		
ACIAD2170	 -	 conserved hypothetical protein; putative phage anti-repressor protein	2149543	2150094	552	27	29	25	0.84	-0.25	0.63	0.72		
ACIAD3334	 -	 conserved hypothetical protein; putative porin protein involved in fimbrial biogenesis (PapC-like)	3235250	3237604	2355	591	643	540	0.84	-0.25	0.39	0.5		
ACIAD2069	 metN	" D- and L-methionine transport protein (ABC superfamily, atp_bind)"	2053021	2054091	1071	79	86	72	0.84	-0.25	0.43	0.54		
ACIAD0477	 -	 hypothetical protein	469657	470811	1155	450	489	410	0.84	-0.25	0.31	0.41		
ACIAD3118	 orn	 oligoribonuclease	3048223	3048774	552	6765	7352	6179	0.84	-0.25	0.38	0.49		
ACIAD1303	 -	 putative extracellular nuclease	1305798	1308221	2424	369	401	337	0.84	-0.25	0.4	0.5		
ACIAD0485	 -	 putative gamma-glutamyltranspeptidase	478191	479873	1683	179	194	163	0.84	-0.25	0.31	0.42		
ACIAD1092	 -	 putative phosphoglycerate mutase family protein	1086273	1086851	579	294	320	268	0.84	-0.25	0.36	0.47		
ACIAD1968	 terX	 tellurium resistance protein	1956080	1956721	642	1791	1947	1636	0.84	-0.25	0.4	0.51		
ACIAD3597	 ampC	 beta-lactamase class C	3514986	3516179	1194	43	47	39	0.84	-0.26	0.46	0.56		
ACIAD1439	 benD	" cis-1,2-dihydroxycyclohexa-3,5-diene-1-carboxylate dehydrogenase,(cis-1,2-dihydroxy-3,4-cyclohexadiene-1-carboxylate dehydrogenase) (2-hydro-1,2-dihydroxybenzoate dehydrogenase) (DHB dehydrogenase)"	1437222	1438007	786	28	30	25	0.84	-0.26	0.71	0.78		
ACIAD1124	 -	 conserved hypothetical protein	1112186	1112734	549	1668	1816	1520	0.84	-0.26	0.24	0.33		
ACIAD1117	 -	 conserved hypothetical protein; putative membrane protein	1105081	1106733	1653	175	190	159	0.84	-0.26	0.52	0.62		
ACIAD0819	 -	 conserved hypothetical protein; putative signal peptide	809554	810078	525	706	770	643	0.84	-0.26	0.34	0.44		
ACIAD2199	 -	 hypothetical protein	2168096	2168389	294	20	22	18	0.84	-0.26	0.6	0.69		
ACIAD3476	 -	 hypothetical protein; putative membrane protein	3402570	3403154	585	132	143	120	0.84	-0.26	0.44	0.55		
ACIAD1533	 -	 hypothetical protein; putative outer membrane receptor protein	1531363	1533975	2613	75	82	68	0.84	-0.26	0.43	0.54		
ACIAD2927	 lipB	 lipoate-protein ligase B (Lipoate biosynthesis protein B)	2856887	2857546	660	1106	1205	1008	0.84	-0.26	0.22	0.32		
ACIAD0432	 -	 putative oxidase; putative coproporphyrinogen III oxidase	429708	430865	1158	413	449	376	0.84	-0.26	0.28	0.38		
ACIAD2725	 -	" putative oxidoreductase, NADH-dependent flavin oxidoreductase"	2671209	2672282	1074	263	286	240	0.84	-0.26	0.28	0.38		
ACIAD2439	 mdcH	 transcriptional factor	2404338	2405345	1008	455	495	414	0.84	-0.26	0.28	0.38		
ACIAD1026	 dctA	 aerobic C4-dicarboxylate transport protein	1017738	1018868	1131	53	58	48	0.83	-0.26	0.44	0.54		
ACIAD1108	 nth	 endonuclease III DNA glycosylase/apyrimidinic (AP) lyase	1095871	1096536	666	690	752	627	0.83	-0.26	0.52	0.63		
ACIAD2086	 msrB	 peptide methionine sulfoxide reductase	2068670	2069089	420	4219	4600	3837	0.83	-0.26	0.38	0.49		
ACIAD2510	 -	 putative D-beta-hydroxybutyrate permease	2465288	2466706	1419	190	207	172	0.83	-0.26	0.4	0.51		
ACIAD2864	 -	 putative methyltransferase	2799971	2800372	402	59	65	54	0.83	-0.26	0.42	0.52		
ACIAD1945	 murB	" UDP-N-acetylenolpyruvoylglucosamine reductase, FAD-binding"	1934862	1935899	1038	1022	1115	928	0.83	-0.26	0.34	0.45		
ACIAD2075	 -	 conserved hypothetical protein	2057344	2057760	417	1215	1329	1100	0.83	-0.27	0.33	0.43		
ACIAD2154	 -	 hypothetical protein	2136857	2137714	858	147	161	134	0.83	-0.27	0.36	0.47		
ACIAD2472	 -	 putative transport protein (MFS superfamily)	2433503	2434714	1212	191	209	174	0.83	-0.27	0.37	0.47		
ACIAD2557	 dusB	 tRNA-dihydrouridine synthase B	2516779	2517804	1026	469	512	426	0.83	-0.27	0.26	0.36		
ACIAD0173	 rhtB	 homoserine/homoserine lactone efflux protein	174698	175324	627	71	78	64	0.83	-0.28	0.44	0.55		
ACIAD2416	 -	" putative oxidoreductase, short-chain dehydrogenase/reductase family"	2380001	2380771	771	312	342	282	0.83	-0.28	0.25	0.35		
ACIAD2946	 -	 conserved hypothetical protein	2878196	2878522	327	810	889	731	0.82	-0.28	0.22	0.32		
ACIAD3057	 -	 conserved hypothetical protein	2985256	2985789	534	1513	1662	1365	0.82	-0.28	0.23	0.33		
ACIAD3582	 -	 conserved hypothetical protein	3501743	3502228	486	279	306	252	0.82	-0.28	0.32	0.43		
ACIAD1039	 def2	 peptide deformylase 2	1029904	1030386	483	520	570	469	0.82	-0.28	0.31	0.41		
ACIAD2181	 -	 putative proteic killer active protein	2156963	2157292	330	1374	1509	1239	0.82	-0.28	0.3	0.4		
ACIAD1597	 -	 putative TonB-dependent receptor	1590986	1593463	2478	72	79	65	0.82	-0.28	0.44	0.54		
ACIAD1058	 -	" putative transport protein (ABC superfamily, atp_bind)"	1052585	1053289	705	370	406	335	0.82	-0.28	0.31	0.42		
ACIAD0212	 -	 conserved hypothetical protein	207853	208335	483	246	271	222	0.82	-0.29	0.36	0.47		
ACIAD2121	 -	 conserved hypothetical protein	2108681	2110531	1851	221	243	199	0.82	-0.29	0.33	0.44		
ACIAD2949	 -	 conserved hypothetical protein	2879847	2880524	678	264	290	237	0.82	-0.29	0.38	0.48		
ACIAD3026	 -	 conserved hypothetical protein; putative small conductance mechanosensitive ion channel	2954952	2955872	921	452	497	407	0.82	-0.29	0.32	0.42		
ACIAD2398	 csoR	 Copper-sensing transcriptional repressor	2355083	2355436	354	673	740	606	0.82	-0.29	0.27	0.38		
ACIAD0938	 -	 hypothetical protein	920096	920200	105	7.86	8.64	7.09	0.82	-0.29	0.57	0.67		
ACIAD1918	 -	 hypothetical protein	1909584	1909751	168	51	56	46	0.82	-0.29	0.48	0.59		
ACIAD3081	 -	 putative membrane protein	3007958	3008935	978	147	162	132	0.82	-0.29	0.34	0.45		
ACIAD0381	 -	 putative oxidoreductase; putative flavoprotein monooxygenase	374434	375744	1311	312	343	281	0.82	-0.29	0.2	0.29		
ACIAD1200	 -	 putative thiamin-phosphate pyrophosphorylase (ThiE)	1200906	1201541	636	2239	2465	2013	0.82	-0.29	0.33	0.43		
ACIAD0356	 -	 conserved hypothetical protein	349793	350119	327	932	1027	836	0.81	-0.3	0.35	0.46		
ACIAD1198	 -	 conserved hypothetical protein	1199488	1199868	381	3146	3472	2821	0.81	-0.3	0.31	0.42		
ACIAD1390	 -	 conserved hypothetical protein	1385143	1385805	663	944	1040	848	0.81	-0.3	0.29	0.39		
ACIAD2189	 -	 conserved hypothetical protein	2162263	2162508	246	4.06	4.48	3.64	0.81	-0.3	0.68	0.76		
ACIAD1473	 -	 conserved hypothetical protein; putative signal peptide	1473019	1473810	792	12	14	11	0.81	-0.3	0.75	0.82		
ACIAD3134	 -	 conserved hypothetical protein; putative signal peptide	3059674	3059997	324	206	227	184	0.81	-0.3	0.32	0.42		
ACIAD2983	 gcd	 glucose dehydrogenase [pyrroloquinoline-quinone] precursor (Quinoprotein glucose DH)	2911967	2914372	2406	5334	5891	4778	0.81	-0.3	0.28	0.38		
ACIAD2186	 -	 hypothetical protein	2160456	2161436	981	82	91	74	0.81	-0.3	0.42	0.53		
ACIAD3114	 -	 hypothetical protein	3040392	3043397	3006	9680	1.07E+04	8676	0.81	-0.3	0.32	0.43		
ACIAD0142	 -	" putative activator of morphogenic pathway (BolA) , important in general stress response"	145763	146071	309	130	143	116	0.81	-0.3	0.35	0.45		
ACIAD1293	 -	 putative aldolase	1294680	1295432	753	293	323	262	0.81	-0.3	0.26	0.36		
ACIAD1940	 -	" putative branched-chain amino acid permease protein (ABC superfamily, membrane)"	1929536	1930417	882	31	34	27	0.81	-0.3	0.53	0.63		
ACIAD0137	 -	 putative cytosine deaminase	141745	143175	1431	22	24	19	0.81	-0.3	0.57	0.67		
ACIAD2383	 -	 putative membrane protein	2339965	2340420	456	70	77	63	0.81	-0.3	0.36	0.46		
ACIAD2122	 -	 putative multidrug resistance protein (MFS superfamily)	2110549	2112003	1455	199	220	179	0.81	-0.3	0.27	0.38		
ACIAD3607	 -	 putative peptidase	3521939	3522499	561	116	129	104	0.81	-0.3	0.29	0.39		
ACIAD2245	 -	 putative transcriptional regulator	2215659	2216396	738	509	562	456	0.81	-0.3	0.29	0.39		
ACIAD2282	 sahH	 S-adenosyl-L-homocysteine hydrolase	2253029	2254432	1404	1917	2115	1718	0.81	-0.3	0.33	0.43		
ACIAD3388	 ompR	 two-component response regulator	3301865	3302629	765	6524	7207	5841	0.81	-0.3	0.32	0.42		
ACIAD0563	 -	 conserved hypothetical protein	554505	555206	702	2373	2626	2120	0.81	-0.31	0.24	0.34		
ACIAD1027	 -	 conserved hypothetical protein	1019216	1019746	531	583	645	521	0.81	-0.31	0.3	0.4		
ACIAD2219	 -	 conserved hypothetical protein; putative hydrolase	2190405	2191064	660	639	707	570	0.81	-0.31	0.18	0.27		
ACIAD0775	 -	 conserved hypothetical protein; putative membrane protein	760355	760948	594	152	169	136	0.81	-0.31	0.33	0.43		
ACIAD1673	 -	 conserved hypothetical protein; putative membrane protein	1679602	1680294	693	21	23	19	0.81	-0.31	0.41	0.51		
ACIAD1677	 -	 conserved hypothetical protein; putative membrane protein	1682226	1682624	399	41	45	37	0.81	-0.31	0.48	0.58		
ACIAD2834	 -	 conserved hypothetical protein; putative membrane protein	2769092	2769712	621	58	64	52	0.81	-0.31	0.45	0.55		
ACIAD1327	 tkrA	" Glyoxylate reductase / Glyoxylatereductase / Hydroxypyruvate reductase , 2-ketoaldonate reductase, broad specificity"	1324892	1325857	966	2506	2775	2237	0.81	-0.31	0.31	0.42		
ACIAD3263	 -	 hypothetical protein	3177618	3178283	666	992	1097	887	0.81	-0.31	0.19	0.29		
ACIAD2537	 -	 putative acyl-CoA dehydrogenase	2495185	2496498	1314	353	391	315	0.81	-0.31	0.25	0.36		
ACIAD2694	 -	 putative ClpA/B-type chaperone (evpH-like)	2650125	2652809	2685	2.09E+04	2.31E+04	1.86E+04	0.81	-0.31	0.31	0.42		
ACIAD3402	 -	 putative cold shock protein	3318989	3319615	627	327	363	292	0.81	-0.31	0.3	0.41		
ACIAD2638	 -	 putative lipid A biosynthesis lauroyl acyltransferase	2591163	2592176	1014	511	566	456	0.81	-0.31	0.31	0.42		
ACIAD1222	 -	 putative Nudix hydrolase	1225332	1225832	501	1435	1586	1283	0.81	-0.31	0.22	0.31		
ACIAD2404	 -	 putative permease (MFS superfamily)	2365866	2367140	1275	457	505	408	0.81	-0.31	0.3	0.41		
ACIAD2389	 -	 putative transport protein; putative NUP family transport protein	2345375	2346625	1251	209	231	186	0.81	-0.31	0.39	0.5		
ACIAD0098	 -	 putative UDP-glucose lipid carrier transferase/glucose-1-phosphate transferase in colanic acid gene cluster (WcaJ)	94679	96043	1365	1099	1215	983	0.81	-0.31	0.27	0.37		
ACIAD3082	 soxR	" transcriptional activator for superoxide response, contains iron-sulfur center for redox-sensing (MerR family)"	3008932	3009426	495	76	84	68	0.81	-0.31	0.41	0.51		
ACIAD3639	 zupT	 Zn transport protein (ZIP family)	3552064	3552885	822	48	53	43	0.81	-0.31	0.37	0.48		
ACIAD3379	 czcI	 cation efflux system protein	3289536	3289925	390	514	570	458	0.8	-0.31	0.27	0.38		
ACIAD0893	 minE	 cell division topological specificity factor (reverses minC inhibition of FtsZ ring)	877735	878007	273	3347	3710	2983	0.8	-0.31	0.32	0.42		
ACIAD0159	 -	 glutathione S-transferase	157503	158186	684	179	198	159	0.8	-0.31	0.34	0.45		
ACIAD1742	 -	 hypothetical protein; putative signal peptide	1750133	1750840	708	175	194	156	0.8	-0.31	0.32	0.42		
ACIAD2832	 -	 putative transglycosylase	2767146	2767997	852	168	187	150	0.8	-0.31	0.34	0.44		
ACIAD1088	 ureD	 urease accessory protein	1082910	1083785	876	5899	6538	5261	0.8	-0.31	0.27	0.37		
ACIAD1376	 dxr	 1-deoxy-d-xylulose 5-phosphate reductoisomerase	1370882	1372078	1197	1796	1992	1599	0.8	-0.32	0.3	0.4		
ACIAD2770	 dhbE	" 2,3-dihydroxybenzoate-AMP ligase"	2710709	2712328	1620	151	168	134	0.8	-0.32	0.36	0.47		
ACIAD0296	 gph	" phosphoglycolate phosphatase, contains a phophatase-like domain"	294355	295059	705	1051	1166	936	0.8	-0.32	0.27	0.37		
ACIAD2032	 -	 putative bifunctional protein [Includes: putative transcriptional regulator (GntR family); putative amino transferase]	2021646	2023067	1422	230	255	205	0.8	-0.32	0.32	0.42		
ACIAD3421	 -	 putative outer membrane protein precursor	3330230	3331675	1446	50	56	45	0.8	-0.32	0.43	0.53		
ACIAD2319	 -	 putative porin precursor	2283333	2284439	1107	308	343	274	0.8	-0.32	0.21	0.3		
ACIAD0288	 -	 conserved hypothetical protein	286467	287297	831	402	447	357	0.8	-0.33	0.31	0.42		
ACIAD1781	 -	 conserved hypothetical protein	1788246	1789061	816	654	728	579	0.8	-0.33	0.21	0.31		
ACIAD1951	 -	 conserved hypothetical protein ; putative thioesterase	1938947	1939393	447	91	102	81	0.8	-0.33	0.33	0.44		
ACIAD3141	 -	 conserved hypothetical protein; putative hydrolase of the alpha/beta superfamily	3064343	3065239	897	584	649	518	0.8	-0.33	0.2	0.29		
ACIAD1103	 -	 conserved hypothetical protein; putative membrane protein	1093560	1094876	1317	5.78E+04	6.43E+04	5.12E+04	0.8	-0.33	0.28	0.38		
ACIAD2699	 -	 conserved hypothetical protein; putative membrane protein	2656820	2657683	864	2488	2770	2207	0.8	-0.33	0.24	0.33		
ACIAD2435	 -	 conserved hypothetical protein; putative proteasome protease	2400424	2401158	735	7221	8032	6411	0.8	-0.33	0.23	0.33		
ACIAD3393	 -	 conserved hypothetical protein; putative SAM-dependent methyltransferase	3307777	3308508	732	95	106	85	0.8	-0.33	0.4	0.51		
ACIAD1510	 -	" putative acyl-CoA dehydrogenase, putative desulfurization enzyme C (dibenzothiophene)"	1507661	1508941	1281	236	262	209	0.8	-0.33	0.35	0.46		
ACIAD0105	 -	 putative transcriptional regulator (LysR family)	104308	105207	900	125	139	111	0.8	-0.33	0.27	0.38		
ACIAD1873	 -	" putative transport protein (ABC superfamily, ATP_bind)"	1866473	1868323	1851	2126	2365	1887	0.8	-0.33	0.27	0.37		
ACIAD3628	 -	 putative uracil transport protein (NCS2 family)	3541600	3542895	1296	366	407	324	0.8	-0.33	0.43	0.54		
ACIAD2157	 -	 hypothetical protein; putative signal peptide	2142009	2143055	1047	2486	2771	2202	0.79	-0.33	0.33	0.43		
ACIAD1249	 -	" transposase of IS1236, IS3 family (ORF 2)"	1248198	1249049	852	97	108	85	0.79	-0.33	0.31	0.42		
ACIAD2980	 -	 conserved hypothetical protein; putative amino acid efflux transmembrane protein	2908938	2909552	615	6.07	6.78	5.36	0.79	-0.34	0.74	0.81		
ACIAD0480	 -	 conserved hypothetical protein; putative membrane protein	472336	473457	1122	1862	2080	1645	0.79	-0.34	0.18	0.27		
ACIAD0859	 bioD	 dethiobiotin synthetase (Dethiobiotin synthase) (DTB synthetase) (DTBS)	846361	847002	642	148	165	130	0.79	-0.34	0.34	0.45		
ACIAD2152	 -	 hypothetical protein	2133000	2134631	1632	156	175	138	0.79	-0.34	0.25	0.35		
ACIAD2642	 -	 hypothetical protein	2596641	2596829	189	204	228	180	0.79	-0.34	0.27	0.37		
ACIAD2799	 -	 hypothetical protein; putative conserved domain	2745769	2746221	453	11	12	9.39	0.79	-0.34	0.56	0.66		
ACIAD2207	 -	 putative aminomutase (kamA-like)	2176909	2177925	1017	372	416	328	0.79	-0.34	0.22	0.32		
ACIAD2000	 -	 putative cell division protein (FtsB-like)	1990997	1991329	333	476	531	421	0.79	-0.34	0.32	0.42		
ACIAD1672	 -	" putative hydrolase, haloacid dehalogenase-like family"	1677269	1679410	2142	7317	8180	6455	0.79	-0.34	0.19	0.28		
ACIAD0214	 -	 putative outer membrane copper receptor (OprC)	208438	210426	1989	178	199	157	0.79	-0.34	0.31	0.42		
ACIAD1318	 -	 putative phosphohistidine phosphatase	1316815	1317270	456	668	746	591	0.79	-0.34	0.24	0.34		
ACIAD0072	 ugd	 UDP-glucose 6-dehydrogenase	68507	69670	1164	2205	2467	1944	0.79	-0.34	0.34	0.44		
ACIAD2239	 -	 putative two-component response regulator	2209952	2210608	657	379	425	334	0.79	-0.35	0.2	0.29		
ACIAD0727	 bfmS	 sensory histidine kinase in two-component regulatory system (bfmR/bfmS)	711588	713228	1641	5677	6354	5000	0.79	-0.35	0.25	0.35		
ACIAD2563	 -	 conserved hypothetical protein	2522248	2522928	681	272	305	239	0.78	-0.35	0.26	0.36		
ACIAD3087	 -	 conserved hypothetical protein	3012538	3013017	480	1730	1941	1518	0.78	-0.35	0.12	0.19		
ACIAD0510	 msrA	 peptide methionine sulfoxide reductase (Protein- methionine-S-oxide reductase) (Peptide Met(O) reductase)	500029	500562	534	2911	3267	2555	0.78	-0.35	0.22	0.31		
ACIAD2919	 -	 putative DedA family protein	2850928	2851530	603	80	90	71	0.78	-0.35	0.32	0.43		
ACIAD2598	 -	 putative porin protein associated with imipenem resistance	2554990	2555730	741	1.92E+04	2.15E+04	1.68E+04	0.78	-0.35	0.26	0.36		
ACIAD1634	 -	 putative two-component system sensor protein (ColR-like)	1631169	1631855	687	471	528	414	0.78	-0.35	0.2	0.29		
ACIAD1601	 atsR	" sulfate ester binding protein (ABC superfamily, peri_bind)"	1597495	1598643	1149	26	29	23	0.78	-0.35	0.33	0.43		
ACIAD1992	 fruK	 1-phosphofructokinase	1984045	1984977	933	767	863	670	0.78	-0.36	0.2	0.3		
ACIAD1658	 -	 conserved hypothetical protein	1657407	1657733	327	145	163	127	0.78	-0.36	0.14	0.22		
ACIAD3093	 -	 conserved hypothetical protein	3019234	3020052	819	129	146	113	0.78	-0.36	0.25	0.35		
ACIAD2354	 xcpX	 general secretion pathway protein K	2315188	2316156	969	279	313	244	0.78	-0.36	0.34	0.44		
ACIAD0569	 -	 putative acyl carrier protein (ACP)	559807	560052	246	668	750	585	0.78	-0.36	0.22	0.32		
ACIAD1163	 -	 putative ferric siderophore receptor protein	1159217	1161643	2427	366	412	320	0.78	-0.36	0.21	0.3		
ACIAD2358	 -	 putative transcriptional regulator	2317731	2318345	615	551	619	483	0.78	-0.36	0.2	0.3		
ACIAD1206	 -	 putative transcriptional regulator (tetR family)	1207854	1208546	693	5574	6265	4883	0.78	-0.36	0.24	0.34		
ACIAD1515	 -	" putative transport protein (ABC superfamily, atp_bind and membrane)"	1512423	1514255	1833	101	113	89	0.78	-0.36	0.25	0.35		
ACIAD1929	 -	 conserved hypothetical protein	1918186	1918569	384	132	148	115	0.78	-0.37	0.28	0.39		
ACIAD3577	 -	 fragment of fumarylacetoacetase (Fumarylacetoacetate hydrolase) (HmgB) (part 1)	3500268	3500654	387	57	64	50	0.78	-0.37	0.35	0.46		
ACIAD0721	 -	 conserved hypothetical protein	705393	705731	339	2693	3041	2346	0.77	-0.37	0.21	0.31		
ACIAD2683	 -	 conserved hypothetical protein	2636964	2637923	960	1932	2180	1684	0.77	-0.37	0.24	0.34		
ACIAD2540	 -	 conserved hypothetical protein; putative signal peptide	2498849	2500015	1167	158	178	137	0.77	-0.37	0.24	0.34		
ACIAD3299	 -	 conserved hypothetical protein; putative signal peptide	3207081	3207461	381	245	277	214	0.77	-0.37	0.22	0.31		
ACIAD2899	 dnaG	 DNA primase	2837360	2839249	1890	1450	1635	1264	0.77	-0.37	0.18	0.27		
ACIAD3633	 ndh	 NADH dehydrogenase II	3544852	3546183	1332	40	45	35	0.77	-0.37	0.55	0.64		
ACIAD3391	 -	 putative acyltransferase	3305963	3306382	420	694	782	606	0.77	-0.37	0.15	0.23		
ACIAD0508	 -	 putative biopolymer transport protein (ExbB)	498945	499568	624	4240	4783	3696	0.77	-0.37	0.29	0.39		
ACIAD1512	 -	 putative dibenzothiophene desulfurization enzyme B	1509279	1510331	1053	31	35	27	0.77	-0.37	0.29	0.39		
ACIAD2257	 -	 putative DNA exonuclease X	2229020	2229718	699	805	909	702	0.77	-0.37	0.15	0.23		
ACIAD1158	 -	 putative RND efflux transporter	1149897	1152992	3096	167	189	146	0.77	-0.37	0.25	0.35		
ACIAD1314	 rhlB	 ATP-dependent RNA helicase (DEAD box)	1313277	1314428	1152	1779	2011	1546	0.77	-0.38	0.15	0.24		
ACIAD1273	 -	 conserved hypothetical protein	1274134	1274916	783	225	254	195	0.77	-0.38	0.16	0.24		
ACIAD3551	 -	 conserved hypothetical protein; putative conserved domain	3475968	3476570	603	2322	2623	2022	0.77	-0.38	0.19	0.28		
ACIAD2212	 -	 conserved hypothetical protein; putative Na+-dependent transporter	2182255	2183289	1035	481	544	418	0.77	-0.38	0.22	0.32		
ACIAD0649	 -	 conserved hypothetical protein; putative signal peptide	639688	640044	357	2534	2870	2198	0.77	-0.38	0.15	0.23		
ACIAD2779	 -	" fragment of transposase of IS1236, IS3 family (ORF 2) (part 4)"	2726460	2726675	216	42	47	36	0.77	-0.38	0.21	0.31		
ACIAD3249	 ribA	 GTP cyclohydrolase II	3164715	3165317	603	5747	6491	5002	0.77	-0.38	8.72E-02	0.15		
ACIAD0586	 -	 hypothetical protein; putative membrane protein	575585	575857	273	67	76	59	0.77	-0.38	0.25	0.35		
ACIAD1529	 -	 putative biopolymer transport protein (ExbB-like)	1528291	1529025	735	98	111	85	0.77	-0.38	0.2	0.3		
ACIAD1896	 -	 putative permease (drug/metabolite transporter)	1886048	1886923	876	612	691	533	0.77	-0.38	0.15	0.23		
ACIAD0194	 -	 putative transcriptional regulator (AraC family)	189144	189923	780	348	393	303	0.77	-0.38	0.18	0.28		
ACIAD2405	 -	 putative ubiquinone biosynthesis protein	2367145	2367780	636	1286	1456	1117	0.77	-0.38	0.19	0.28		
ACIAD1368	 glnG	" response regulator in two-component regulatory system with GlnL, nitrogen regulation (EBP family)"	1363631	1365106	1476	3874	4375	3374	0.77	-0.38	0.26	0.36		
ACIAD0436	 ahpC	" alkyl hydroperoxide reductase, C22 subunit, thioredoxin-like, detoxification of hydroperoxides"	432824	433387	564	426	483	370	0.76	-0.39	0.18	0.27		
ACIAD0278	 tolC	 channel-tunnel spanning the outer membrane and periplasm segregation of daughter chromosomes	278147	279514	1368	1141	1295	987	0.76	-0.39	0.11	0.18		
ACIAD1129	 -	 conserved hypothetical protein	1117454	1117705	252	6885	7813	5957	0.76	-0.39	0.2	0.29		
ACIAD2235	 -	 conserved hypothetical protein	2206731	2207312	582	178	202	153	0.76	-0.39	0.23	0.33		
ACIAD0646	 -	 conserved hypothetical protein; putative AHL-lactonase	634874	635698	825	139	158	120	0.76	-0.39	0.2	0.29		
ACIAD1679	 -	 conserved hypothetical protein; putative membrane protein	1683512	1683871	360	80	91	70	0.76	-0.39	0.21	0.3		
ACIAD2291	 cydB	 cytochrome d terminal oxidase polypeptide subunit II	2263260	2264405	1146	1.37E+04	1.55E+04	1.18E+04	0.76	-0.39	0.25	0.35		
ACIAD2655	 etfB	 electron transfer flavoprotein beta-subunit	2610574	2611323	750	1.47E+04	1.67E+04	1.28E+04	0.76	-0.39	0.24	0.34		
ACIAD1319	 -	 putative general secretion pathway protein L (GspL family)	1317299	1318438	1140	671	761	580	0.76	-0.39	0.2	0.3		
ACIAD0018	 -	 conserved hypothetical protein	24584	24895	312	247	281	213	0.76	-0.4	0.14	0.22		
ACIAD0865	 -	 conserved hypothetical protein	851697	852332	636	887	1008	765	0.76	-0.4	0.15	0.24		
ACIAD1801	 -	 conserved hypothetical protein	1808407	1809738	1332	263	299	227	0.76	-0.4	0.17	0.26		
ACIAD2009	 -	 conserved hypothetical protein	2001227	2001484	258	139	158	120	0.76	-0.4	0.23	0.33		
ACIAD3256	 -	 conserved hypothetical protein; putative conserved domain	3168573	3169610	1038	2.18E+04	2.47E+04	1.88E+04	0.76	-0.4	0.13	0.21		
ACIAD0125	 -	 conserved hypothetical protein; putative membrane protein	128001	128885	885	191	217	165	0.76	-0.4	0.2	0.29		
ACIAD1186	 -	" conserved hypothetical protein; putative trypsin-like serine protease, typically periplasmic, contain C-terminal PDZ domain"	1182737	1184440	1704	2302	2620	1985	0.76	-0.4	0.21	0.31		
ACIAD1856	 -	 hypothetical protein	1855416	1855580	165	49	56	42	0.76	-0.4	0.37	0.48		
ACIAD0203	 -	 hypothetical protein; putative signal peptide	198110	199393	1284	55	62	47	0.76	-0.4	0.36	0.46		
ACIAD3453	 glpM	 membrane protein required for efficient alginate biosynthesis	3375479	3375823	345	56	64	48	0.76	-0.4	0.23	0.32		
ACIAD2737	 pqiA-1	 paraquat-inducible protein A (part 1)	2679182	2679877	696	198	225	171	0.76	-0.4	0.16	0.25		
ACIAD1590	 -	 putative biopolymer transport protein (ExbD-like)	1582686	1583093	408	65	74	56	0.76	-0.4	0.24	0.34		
ACIAD1339	 -	 putative glutamate symport transmembrane protein	1335452	1336750	1299	451	512	389	0.76	-0.4	0.18	0.27		
ACIAD1033	 -	 putative nucleoside/purine/pyrimidine transport protein (NMN family) (PnuC)	1025704	1026279	576	133	152	115	0.76	-0.4	0.16	0.24		
ACIAD3430	 -	 putative type I restriction-modification system (HsdR)	3347071	3350133	3063	2600	2955	2244	0.76	-0.4	0.19	0.29		
ACIAD0237	 -	 conserved hypothetical protein; putative membrane protein	238242	238640	399	158	180	135	0.75	-0.41	0.17	0.26		
ACIAD1625	 -	 conserved hypothetical protein; putative membrane protein	1621989	1622762	774	417	475	358	0.75	-0.41	0.1	0.17		
ACIAD0647	 -	 putative antioxidant protein	635833	636489	657	1873	2139	1608	0.75	-0.41	0.18	0.27		
ACIAD1157	 -	" putative RND transporter, membrane fusion protein"	1148683	1149891	1209	55	62	47	0.75	-0.41	0.29	0.39		
ACIAD2468	 xdhA	" xanthine dehydrogenase, small subunit"	2430216	2431712	1497	743	849	637	0.75	-0.41	0.12	0.19		
ACIAD2046	 -	 conserved hypothetical protein	2033535	2033747	213	65	74	56	0.75	-0.42	0.25	0.35		
ACIAD3173	 -	 conserved hypothetical protein; putative membrane protein	3100338	3100886	549	601	688	514	0.75	-0.42	0.14	0.22		
ACIAD2932	 -	 conserved hypothetical protein; putative transcriptional regulator	2861727	2862107	381	114	130	97	0.75	-0.42	0.15	0.23		
ACIAD1007	 mqo	" malate dehydrogenase, FAD/NAD(P)-binding domain"	994715	996346	1632	1265	1448	1081	0.75	-0.42	0.22	0.31		
ACIAD1628	 -	 putative dehydrogenase	1624639	1625898	1260	666	763	570	0.75	-0.42	0.13	0.21		
ACIAD3160	 -	 putative metalloprotease ybeY-like	3088290	3088769	480	268	307	230	0.75	-0.42	0.19	0.28		
ACIAD1212	 -	" putative phosphate transporter (ABC superfamily, peri-bind)"	1215315	1216346	1032	158	181	135	0.75	-0.42	0.19	0.28		
ACIAD1407	 -	 putative poly(hydroxyalcanoate) granule associated protein	1400621	1401133	513	1601	1831	1371	0.75	-0.42	0.13	0.2		
ACIAD0496	 -	 putative RNA-binding protein	490496	490756	261	387	444	331	0.75	-0.42	0.14	0.22		
ACIAD3555	 -	 putative short-chain dehydrogenase	3480612	3481448	837	2327	2663	1990	0.75	-0.42	0.51	0.61		
ACIAD1455	 -	 putative transcriptional regulator protein (AraC family)	1452858	1453892	1035	9.84	11	8.43	0.75	-0.42	0.53	0.63		
ACIAD0804	 gltS	 sodium/glutamate symport carrier protein	796487	797722	1236	1225	1404	1047	0.75	-0.42	0.12	0.19		
ACIAD3307	 truB	 tRNA pseudouridine 55 synthase	3213800	3214756	957	566	647	484	0.75	-0.42	0.12	0.19		
ACIAD2227	 dctA	 aerobic C4-dicarboxylate transport protein	2199881	2201227	1347	4.57E+04	5.24E+04	3.89E+04	0.74	-0.43	0.21	0.31		
ACIAD2120	 -	 conserved hypothetical protein	2106771	2108696	1926	280	321	239	0.74	-0.43	0.15	0.23		
ACIAD2194	 -	 conserved hypothetical protein	2165956	2166411	456	82	94	70	0.74	-0.43	0.24	0.34		
ACIAD1179	 -	 conserved hypothetical protein; putative membrane protein	1177045	1177950	906	99	113	84	0.74	-0.43	0.2	0.3		
ACIAD1328	 -	 conserved hypothetical protein; putative signal peptide	1325989	1327434	1446	862	991	734	0.74	-0.43	0.1	0.17		
ACIAD1627	 desC	 delta 9 acyl-lipid fatty acid desaturase	1623653	1624624	972	147	169	125	0.74	-0.43	0.12	0.2		
ACIAD1166	 -	 fragment of urocanate hydratase (Urocanase) (Imidazolonepropionate hydrolase) (HutU)	1164416	1164700	285	118	136	101	0.74	-0.43	0.16	0.24		
ACIAD2119	 -	 hypothetical protein	2105943	2106764	822	35	40	30	0.74	-0.43	0.28	0.39		
ACIAD2808	 -	 hypothetical protein	2750276	2750638	363	6.98	8.01	5.94	0.74	-0.43	0.65	0.74		
ACIAD1530	 -	 putative biopolymer transport protein (ExbD-like)	1529025	1529429	405	451	518	384	0.74	-0.43	8.12E-02	0.14		
ACIAD0977	 -	 putative dioxygenase	963641	964639	999	77	89	66	0.74	-0.43	0.28	0.38		
ACIAD1892	 -	 putative intracellular sulfur oxidation protein (DsrE-like)	1884656	1885024	369	88	101	75	0.74	-0.43	0.17	0.26		
ACIAD2995	 -	 putative methyltransferase	2925258	2926481	1224	1327	1522	1132	0.74	-0.43	0.11	0.17		
ACIAD0503	 calB	 coniferyl aldehyde dehydrogenase (CALDH)	494625	496073	1449	3590	4135	3045	0.74	-0.44	0.17	0.25		
ACIAD2403	 -	 conserved hypothetical protein; putative outer membrane protein	2362957	2365650	2694	3083	3548	2618	0.74	-0.44	0.14	0.21		
ACIAD0167	 -	 conserved hypothetical protein; putative VGR-related protein	166880	170200	3321	7429	8547	6311	0.74	-0.44	0.15	0.23		
ACIAD2483	 -	 hypothetical protein	2446441	2447052	612	1676	1931	1421	0.74	-0.44	0.18	0.27		
ACIAD1899	 modC	" molybdate transport protein (ABC superfamily, atp_bind)"	1888570	1889217	648	83	95	70	0.74	-0.44	0.19	0.28		
ACIAD0148	 -	 putative integral membrane protein (DedA)	148593	149279	687	642	739	545	0.74	-0.44	6.84E-02	0.12		
ACIAD0762	 -	 putative permease	747161	748582	1422	49	57	42	0.74	-0.44	0.28	0.38		
ACIAD2581	 rnc	" ribonuclease III, ds RNA"	2538979	2539671	693	926	1065	787	0.74	-0.44	9.78E-02	0.16		
ACIAD2038	 -	 hypothetical protein	2027805	2028056	252	1674	1930	1418	0.73	-0.44	0.11	0.17		
ACIAD0875	 thiD	 bifunctional protein [Includes: hydroxy-methylpyrimidine kinase (HMP kinase); hydroxy-phosphomethylpyrimidine kinase (HMP-P kinase)]	858160	858939	780	542	625	458	0.73	-0.45	7.58E-02	0.13		
ACIAD0603	 -	 conserved hypothetical protein	592679	593563	885	4550	5254	3846	0.73	-0.45	0.16	0.25		
ACIAD3581	 -	 conserved hypothetical protein	3501453	3501740	288	794	917	671	0.73	-0.45	0.1	0.17		
ACIAD2307	 -	 conserved hypothetical protein; putative ATPase	2274984	2275835	852	1622	1872	1371	0.73	-0.45	0.11	0.18		
ACIAD0494	 -	 conserved hypothetical protein; putative membrane protein	487795	488367	573	364	420	308	0.73	-0.45	9.78E-02	0.16		
ACIAD1260	 -	 conserved hypothetical protein; putative Zn-dependent protease with chaperone function	1258605	1259384	780	4.05E+04	4.67E+04	3.42E+04	0.73	-0.45	0.14	0.22		
ACIAD0797	 -	 hypothetical protein	786892	787356	465	105	121	88	0.73	-0.45	0.21	0.3		
ACIAD0201	 -	 putative Glutathione S-transferase-like protein (Gst13 glutathione S-transferase)	196129	196749	621	30	35	25	0.73	-0.45	0.31	0.42		
ACIAD2449	 -	" putative lipoprotein, attached to the cytoplasmic membrane"	2413978	2414847	870	1.05E+04	1.21E+04	8828	0.73	-0.45	0.1	0.17		
ACIAD1322	 -	 putative membrane protein required for colicin V production (CvpA)	1320077	1320607	531	991	1144	839	0.73	-0.45	0.1	0.17		
ACIAD2771	 -	 putative nonribosomal peptide synthetase with phosphopantetheine-binding domain	2712341	2715541	3201	306	354	259	0.73	-0.45	0.16	0.24		
ACIAD1462	 -	 putative transcriptional regulator (GntR family)	1462118	1462867	750	187	216	158	0.73	-0.45	0.13	0.2		
ACIAD3102	 ilvC	 acetohydroxy acid isomeroreductase and 2-dehydropantoate 2-reductase	3024495	3025511	1017	3.48E+04	4.04E+04	2.93E+04	0.73	-0.46	0.17	0.25		
ACIAD2651	 -	 conserved hypothetical protein; putative membrane protein	2604801	2605907	1107	232	269	196	0.73	-0.46	0.14	0.22		
ACIAD0394	 pap	 polyphosphate-AMP phosphotransferase	386766	388190	1425	1150	1333	968	0.73	-0.46	0.13	0.21		
ACIAD2867	 -	 putative Na+/H+ antiporter	2806793	2808292	1500	650	753	547	0.73	-0.46	0.14	0.22		
ACIAD0244	 glnK	" regulatory protein, P-II 2, for nitrogen assimilation by glutamine synthetase, regulates GlnL (NRII) and GlnE (ATase)"	244264	244602	339	6615	7657	5573	0.73	-0.46	0.11	0.18		
ACIAD3014	 sspA	 stringent starvation protein A	2940050	2940700	651	1074	1244	904	0.73	-0.46	7.20E-02	0.13		
ACIAD1035	 -	 conserved hypothetical protein; putative esterase	1026610	1027206	597	440	510	370	0.72	-0.46	7.48E-02	0.13		
ACIAD0312	 -	 conserved hypothetical protein; putative Alpha/beta hydrolase fold domain	312017	312958	942	998	1159	838	0.72	-0.47	0.1	0.17		
ACIAD2016	 -	 conserved hypothetical protein; putative enzyme	2008307	2009257	951	1253	1456	1051	0.72	-0.47	6.26E-02	0.11		
ACIAD2058	 gltK	" glutamate/aspartate transport protein (ABC superfamily, membrane)"	2044028	2044705	678	58	67	48	0.72	-0.47	0.25	0.35		
ACIAD0909	 smpA	 outer membrane lipoprotein	891218	891616	399	825	958	691	0.72	-0.47	6.82E-02	0.12		
ACIAD1782	 ppk	 polyphosphate kinase (Polyphosphoric acid kinase) (ATP- polyphosphate phosphotransferase)	1789403	1791484	2082	142	165	120	0.72	-0.47	0.13	0.21		
ACIAD0898	 -	 putative outer membrane protein	881975	882628	654	2.29E+04	2.65E+04	1.92E+04	0.72	-0.47	0.13	0.21		
ACIAD2688	 -	 putative secretion system protein (EvpE-like)	2646002	2646475	474	1.00E+04	1.16E+04	8410	0.72	-0.47	0.1	0.17		
ACIAD1675	 -	 putative transcriptional regulator (LysR family)	1680830	1681729	900	96	112	80	0.72	-0.47	0.24	0.33		
ACIAD1979	 -	 putative transcriptional regulator (LysR family)	1968436	1969287	852	77	89	64	0.72	-0.47	0.23	0.33		
ACIAD0788	 pilI	 twitching motility protein	775995	776513	519	566	659	474	0.72	-0.47	4.51E-02	8.50E-02		
ACIAD0593	 -	 conserved hypothetical protein	582628	582846	219	360	419	300	0.72	-0.48	0.1	0.17		
ACIAD0598	 -	 conserved hypothetical protein	588175	589083	909	349	406	292	0.72	-0.48	0.12	0.19		
ACIAD2477	 -	 conserved hypothetical protein	2439177	2442413	3237	1465	1705	1225	0.72	-0.48	8.20E-02	0.14		
ACIAD0191	 -	 conserved hypothetical protein; putative enzyme related to aldose 1-epimerase	186781	187665	885	1043	1216	871	0.72	-0.48	8.04E-02	0.14		
ACIAD1112	 -	 conserved hypothetical protein; putative enzyme with aromatic-ring-opening dioxygenase domain	1100020	1100796	777	43	50	36	0.72	-0.48	0.28	0.38		
ACIAD2340	 -	 conserved hypothetical protein; putative membrane protein	2304884	2305663	780	120	140	100	0.72	-0.48	0.13	0.2		
ACIAD3641	 -	 conserved hypothetical protein; putative Na+-dependent transporters of the SNF family	3553114	3554592	1479	2625	3056	2194	0.72	-0.48	0.11	0.18		
ACIAD0536	 -	 conserved hypothetical protein; putative signal peptide	523674	524387	714	1113	1296	929	0.72	-0.48	8.76E-02	0.15		
ACIAD1167	 -	 fragment of Histidine ammonia-lyase (Histidase) (HutH)	1164926	1165081	156	81	94	68	0.72	-0.48	0.11	0.18		
ACIAD0556	 ndk	 nucleoside diphosphate kinase (NDK) (NDP kinase) (Nucleoside-2-P kinase)	548655	549086	432	4629	5389	3869	0.72	-0.48	0.11	0.17		
ACIAD0846	 -	 putative chromosome segregation ATPases	831224	834673	3450	1776	2068	1485	0.72	-0.48	0.11	0.18		
ACIAD3297	 -	 putative cytidine / deoxycytidylate deaminase family protein	3204103	3205662	1560	912	1062	762	0.72	-0.48	8.64E-02	0.15		
ACIAD1159	 -	 putative multidrug transporter	1152989	1156096	3108	422	490	353	0.72	-0.48	9.62E-02	0.16		
ACIAD3375	 czcA	 RND divalent metal cation efflux transporter	3283679	3286870	3192	247	287	206	0.72	-0.48	0.1	0.17		
ACIAD0417	 sirA	 small ubiquitous protein required for normal growth	418671	418934	264	169	197	141	0.72	-0.48	7.12E-02	0.12		
ACIAD3537	 pucL	 Uricase (Urate oxidase)	3463360	3463863	504	194	226	162	0.72	-0.48	0.14	0.21		
ACIAD0155	 -	 conserved hypothetical protein	155372	155689	318	143	167	119	0.71	-0.49	0.16	0.24		
ACIAD1657	 -	 conserved hypothetical protein	1656800	1657237	438	259	302	215	0.71	-0.49	0.1	0.17		
ACIAD3324	 gmk	 guanylate kinase	3228534	3229157	624	666	779	554	0.71	-0.49	5.62E-02	0.1		
ACIAD2196	 -	 hypothetical protein	2166648	2167442	795	142	166	118	0.71	-0.49	0.2	0.29		
ACIAD1040	 -	 putative glutaminase	1030547	1031812	1266	1647	1925	1369	0.71	-0.49	7.49E-02	0.13		
ACIAD0524	 -	 putative permease	510266	511144	879	134	156	111	0.71	-0.49	0.11	0.18		
ACIAD1471	 -	 putative transmembrane sensor protein (iron transport)	1468497	1469513	1017	32	37	27	0.71	-0.49	0.26	0.37		
ACIAD0195	 -	 putative transporter (MFS superfamily)	189942	191147	1206	669	782	557	0.71	-0.49	6.80E-02	0.12		
ACIAD0952	 -	" transposase of IS1236, IS3 family (ORF 2)"	941311	942168	858	0.92	1.08	0.77	0.71	-0.49	1	1		
ACIAD2360	 pilZ	 type 4 fimbrial biogenesis protein	2319170	2319514	345	1216	1422	1011	0.71	-0.49	6.33E-02	0.11		
ACIAD1359	 -	 conserved hypothetical protein	1354945	1355619	675	170	199	141	0.71	-0.5	0.1	0.17		
ACIAD2801	 -	 conserved hypothetical protein	2746604	2747488	885	17	20	14	0.71	-0.5	0.26	0.36		
ACIAD3348	 -	 conserved hypothetical protein	3252295	3253185	891	84	99	70	0.71	-0.5	0.14	0.22		
ACIAD1345	 -	 conserved hypothetical protein; putative membrane protein	1339900	1340526	627	182	213	151	0.71	-0.5	9.13E-02	0.15		
ACIAD2797	 -	 hypothetical protein	2745532	2745624	93	21	25	18	0.71	-0.5	0.39	0.5		
ACIAD3276	 -	 hypothetical protein; putative signal peptide	3188035	3188424	390	2023	2367	1678	0.71	-0.5	0.11	0.17		
ACIAD1776	 -	 putative general stress protein 26	1783137	1783610	474	35	41	29	0.71	-0.5	0.24	0.34		
ACIAD1653	 -	" putative transcriptional regulator, PadR family"	1651702	1652244	543	143	167	118	0.71	-0.5	0.11	0.18		
ACIAD2376	 -	 putative ATPase with strong ADP affinity	2336082	2336558	477	553	648	457	0.7	-0.5	5.84E-02	0.11		
ACIAD0486	 -	 putative transporter protein	480159	480791	633	216	253	178	0.7	-0.5	0.11	0.18		
ACIAD0324	 -	 conserved hypothetical protein	324126	325310	1185	647	759	535	0.7	-0.51	7.40E-02	0.13		
ACIAD1989	 -	 conserved hypothetical protein; putative membrane protein	1980530	1980700	171	1157	1359	955	0.7	-0.51	7.40E-02	0.13		
ACIAD2445	 -	 hypothetical protein	2409722	2409904	183	5.11	6.01	4.21	0.7	-0.51	0.7	0.78		
ACIAD3023	 ohr	 organic hydroperoxide resistance protein	2952049	2952480	432	1010	1188	832	0.7	-0.51	8.15E-02	0.14		
ACIAD2518	 -	 putative allophanate hydrolase subunit 1 and 2	2474207	2475805	1599	122	144	101	0.7	-0.51	0.11	0.18		
ACIAD1419	 -	 putative dihydroorotase	1413752	1415086	1335	16	19	13	0.7	-0.51	0.32	0.42		
ACIAD1946	 -	 putative phosphotyrosine protein phosphatase (PtpA)	1935924	1936427	504	312	367	257	0.7	-0.51	6.69E-02	0.12		
ACIAD0434	 -	 putative transcriptional regulator (LysR family)	431869	432768	900	213	250	175	0.7	-0.51	0.11	0.18		
ACIAD2260	 -	" putative transport protein (ABC superfamily, membrane)"	2231470	2232243	774	4985	5850	4121	0.7	-0.51	7.49E-02	0.13		
ACIAD1645	 trmA	 tRNA (uracil-5-)-methyltransferase	1640614	1641699	1086	1141	1340	941	0.7	-0.51	5.10E-02	9.43E-02		
ACIAD2402	 -	 conserved hypothetical protein	2358433	2362932	4500	8466	9970	6962	0.7	-0.52	8.63E-02	0.15		
ACIAD3076	 -	 conserved hypothetical protein	3004005	3004358	354	1638	1930	1345	0.7	-0.52	6.46E-02	0.11		
ACIAD1975	 -	 conserved hypothetical protein; putative dehydratase	1963724	1964578	855	1644	1938	1349	0.7	-0.52	7.86E-02	0.13		
ACIAD1585	 -	 conserved hypothetical protein; putative rhodanese-related sulfurtransferase	1577735	1578229	495	271	319	223	0.7	-0.52	0.15	0.23		
ACIAD0076	 rmlB	" dTDP-D-glucose-4,6-dehydratase"	72769	73839	1071	4146	4884	3409	0.7	-0.52	9.34E-02	0.16		
ACIAD1740	 folE2	 GTP cyclohydrolase folE2	1747804	1748688	885	73	86	60	0.7	-0.52	0.15	0.23		
ACIAD2324	 lpxB	 lipid A-disaccharide synthase	2286617	2287807	1191	674	794	555	0.7	-0.52	5.49E-02	0.1		
ACIAD2040	 -	 putative suppressor of F exclusion of phage T7 (FxsA)	2028566	2029132	567	1091	1287	896	0.7	-0.52	4.79E-02	8.95E-02		
ACIAD2523	 -	 putative transcriptional regulator (GntR family)	2480209	2481210	1002	709	835	583	0.7	-0.52	7.27E-02	0.13		
ACIAD1656	 -	 putative transcriptional regulator (LysR family)	1655794	1656711	918	449	530	369	0.7	-0.52	4.90E-02	9.12E-02		
ACIAD0789	 pilJ	 type IV pilus biogenesis protein	776556	777989	1434	951	1121	781	0.7	-0.52	7.05E-02	0.12		
ACIAD2585	 -	 conserved hypothetical protein; putative thioesterase	2542964	2543413	450	7210	8507	5912	0.69	-0.52	5.77E-02	0.1		
ACIAD0269	 -	 conserved hypothetical protein	269688	269939	252	1632	1928	1336	0.69	-0.53	0.1	0.17		
ACIAD1420	 -	 conserved hypothetical protein; putative carbonate dehydratase	1415091	1415651	561	4.44	5.24	3.64	0.69	-0.53	0.55	0.65		
ACIAD0315	 -	 conserved hypothetical protein; putative signal peptide	315637	315987	351	108	128	89	0.69	-0.53	9.33E-02	0.16		
ACIAD0687	 pcoA	 copper resistance protein A precursor	677061	678821	1761	1530	1807	1253	0.69	-0.53	4.39E-02	8.33E-02		
ACIAD0224	 -	 hypothetical protein	224542	224676	135	5064	5993	4136	0.69	-0.53	6.62E-02	0.12		
ACIAD2407	 -	 putative 2-amino-4-hydroxy-6-hydroxymethyldihydropteridine pyrophosphokinase	2368619	2369011	393	184	218	150	0.69	-0.53	7.06E-02	0.12		
ACIAD2855	 -	 putative RNA-binding protein	2792708	2793034	327	895	1058	731	0.69	-0.53	3.13E-02	6.29E-02		
ACIAD0009	 adeT	 RND type efflux pump involved in aminoglycoside resistance	10910	11920	1011	594	701	486	0.69	-0.53	9.61E-02	0.16		
ACIAD1955	 terE	 tellurium resistance protein	1942195	1942770	576	3.11E+04	3.68E+04	2.54E+04	0.69	-0.53	0.12	0.19		
ACIAD1096	 ureJ	 urease accessory protein	1088680	1089252	573	2411	2850	1972	0.69	-0.53	0.12	0.19		
ACIAD2639	 comA	 competence factor involved in DNA uptake	2592109	2594487	2379	669	794	545	0.69	-0.54	3.87E-02	7.53E-02		
ACIAD2924	 -	 conserved hypothetical protein	2853958	2854167	210	1011	1197	825	0.69	-0.54	4.28E-02	8.16E-02		
ACIAD1350	 -	" conserved hypothetical protein; putative iron-sulfur cluster-binding protein, Rieske family"	1344673	1344981	309	330	391	269	0.69	-0.54	7.60E-02	0.13		
ACIAD0920	 -	 conserved hypothetical protein; putative membrane protein	903793	904248	456	84	100	69	0.69	-0.54	0.12	0.2		
ACIAD1076	 -	 fragment of conserved hypothetical protein (part 1)	1073779	1074105	327	39	46	32	0.69	-0.54	0.17	0.25		
ACIAD3040	 himA	" integration host factor (IHF), alpha subunit, DNA-binding protein, DNA replication"	2970092	2970385	294	3520	4166	2874	0.69	-0.54	7.13E-02	0.12		
ACIAD1028	 fbp	 peptidyl-prolyl cis-trans isomerase	1019796	1020131	336	1248	1478	1017	0.69	-0.54	7.49E-02	0.13		
ACIAD2350	 -	 putative deaminase	2312018	2312542	525	2465	2921	2010	0.69	-0.54	4.04E-02	7.79E-02		
ACIAD1160	 -	 putative membrane channel protein	1156109	1157578	1470	117	139	95	0.69	-0.54	9.39E-02	0.16		
ACIAD0720	 -	 putative MutT/nudix family protein	704853	705257	405	44	52	36	0.69	-0.54	0.13	0.2		
ACIAD0521	 tatC	 Sec-independent protein translocase protein	508664	509425	762	6.11	7.25	4.98	0.69	-0.54	0.51	0.61		
ACIAD1301	 -	 putative glycerate dehydrogenase	1303769	1304728	960	333	395	270	0.69	-0.55	7.26E-02	0.13		
ACIAD1619	 -	 conserved hypothetical protein	1616961	1617875	915	7.79	9.25	6.32	0.68	-0.55	0.38	0.49		
ACIAD0937	 -	 conserved hypothetical protein; putative membrane protein	919314	919973	660	71	85	58	0.68	-0.55	0.13	0.21		
ACIAD3554	 -	 conserved hypothetical protein; putative membrane protein	3479143	3480555	1413	494	588	400	0.68	-0.55	4.57E-02	8.61E-02		
ACIAD3058	 ptsO	" phosphocarrier protein (HPr-like) NPr, nitrogen related, exchanges phosphate with Enzyme I"	2985792	2986067	276	1501	1786	1216	0.68	-0.55	4.18E-02	8.00E-02		
ACIAD2013	 -	 putative 5-carboxymethyl-2-hydroxymuconate delta isomerase	2004627	2004998	372	217	258	176	0.68	-0.55	8.07E-02	0.14		
ACIAD1950	 -	 putative iron-containing alcohol dehydrogenase	1937790	1938950	1161	809	961	658	0.68	-0.55	3.74E-02	7.32E-02		
ACIAD1667	 -	 putative phosphatase	1670899	1672263	1365	1669	1985	1352	0.68	-0.55	5.45E-02	9.98E-02		
ACIAD1728	 hcaR	 Repressor protein of the Hydroxycinnamate (hca) catabolic genes	1737794	1738273	480	368	438	298	0.68	-0.55	3.62E-02	7.12E-02		
ACIAD1369	 glnL	 sensory kinase (soluble) in two-component regulatory system	1365093	1366202	1110	744	885	602	0.68	-0.55	6.38E-02	0.11		
ACIAD3369	 sbp	" sulfate transport protein (ABC superfamily, peri_bind)"	3278627	3279628	1002	315	374	255	0.68	-0.55	8.89E-02	0.15		
ACIAD0892	 -	 conserved hypothetical protein	877202	877489	288	807	961	653	0.68	-0.56	4.70E-02	8.81E-02		
ACIAD2422	 -	 conserved hypothetical protein	2386960	2387796	837	4523	5385	3662	0.68	-0.56	7.24E-02	0.13		
ACIAD2841	 -	 conserved hypothetical protein	2778225	2779166	942	647	770	524	0.68	-0.56	5.37E-02	9.86E-02		
ACIAD3545	 -	 conserved hypothetical protein; putative esterase	3470839	3471432	594	343	409	277	0.68	-0.56	3.48E-02	6.90E-02		
ACIAD0800	 -	 conserved hypothetical protein; putative membrane protein	791158	791718	561	1527	1818	1236	0.68	-0.56	4.34E-02	8.26E-02		
ACIAD1349	 -	 conserved hypothetical protein; putative membrane protein	1344050	1344658	609	216	257	175	0.68	-0.56	4.95E-02	9.20E-02		
ACIAD2217	 -	 conserved hypothetical protein; putative metal-dependent HD phosphohydrolase domain	2188857	2189483	627	112	134	90	0.68	-0.56	9.79E-02	0.16		
ACIAD2573	 -	 hypothetical protein	2533012	2533194	183	925	1103	747	0.68	-0.56	2.22E-02	4.70E-02		
ACIAD3426	 -	 hypothetical protein; putative signal peptide	3341328	3342386	1059	2.00E+04	2.38E+04	1.62E+04	0.68	-0.56	8.72E-02	0.15		
ACIAD1447	 catC	 muconolactone delta-isomerase (MIase)	1445845	1446135	291	172	205	139	0.68	-0.56	3.62E-02	7.12E-02		
ACIAD3488	 -	" putative amino acid transport protein (ABC superfamily, ATP_bind and membrane)"	3414553	3416070	1518	372	442	301	0.68	-0.56	6.21E-02	0.11		
ACIAD1193	 -	 putative chloride transport protein	1192468	1193697	1230	696	830	561	0.68	-0.56	4.38E-02	8.31E-02		
ACIAD0532	 -	 putative ferric siderophore receptor protein	517500	519722	2223	1225	1458	992	0.68	-0.56	5.67E-02	0.1		
ACIAD3432	 -	 putative type I restriction-modification system DNA methylase (HsdM)	3351497	3353752	2256	4316	5140	3491	0.68	-0.56	6.30E-02	0.11		
ACIAD3608	 -	 conserved hypothetical protein	3522511	3522756	246	94	112	76	0.68	-0.57	7.90E-02	0.14		
ACIAD2006	 -	 hypothetical protein	1996765	1997091	327	7045	8407	5683	0.68	-0.57	4.87E-02	9.07E-02		
ACIAD0891	 -	" putative cell division protein, required for chromosome partitioning (FstK)"	874099	877155	3057	6342	7571	5113	0.68	-0.57	6.62E-02	0.12		
ACIAD3281	 dkg	" 2,5-diketo-D-gluconate reductase"	3192464	3193357	894	2.44E+04	2.92E+04	1.96E+04	0.67	-0.57	6.50E-02	0.11		
ACIAD2926	 -	 conserved hypothetical protein	2856517	2856816	300	6379	7624	5134	0.67	-0.57	7.53E-02	0.13		
ACIAD3305	 -	 conserved hypothetical protein	3212419	3212868	450	790	945	635	0.67	-0.57	5.08E-02	9.40E-02		
ACIAD1956	 -	 conserved hypothetical protein; putative membrane protein	1942859	1943929	1071	1.18E+04	1.41E+04	9471	0.67	-0.57	7.57E-02	0.13		
ACIAD1402	 iscA	" iron-binding protein , believed to be involved in Fe-S protein formation or repair"	1397221	1397541	321	1413	1687	1138	0.67	-0.57	4.98E-02	9.24E-02		
ACIAD0180	 atpB	" membrane-bound ATP synthase, F0 sector, subunit a, important for FO assembly"	179044	179919	876	3.64E+04	4.36E+04	2.92E+04	0.67	-0.57	0.13	0.21		
ACIAD3392	 -	 putative long-chain fatty acid transport protein	3306390	3307652	1263	71	85	57	0.67	-0.57	0.13	0.21		
ACIAD2123	 -	 putative lysine/ornithine N-monooxygenase	2112007	2113419	1413	31	37	25	0.67	-0.57	0.18	0.27		
ACIAD0226	 -	 putative lysozyme	225814	226608	795	287	344	231	0.67	-0.57	5.68E-02	0.1		
ACIAD1006	 -	 putative permease (MFS superfamily)	993363	994655	1293	41	49	33	0.67	-0.57	0.16	0.24		
ACIAD1194	 -	 putative protease	1193808	1196588	2781	2927	3501	2353	0.67	-0.57	6.18E-02	0.11		
ACIAD1367	 -	 putative transcriptional regulator	1362827	1363483	657	272	326	219	0.67	-0.57	4.17E-02	7.99E-02		
ACIAD1642	 uppP	 undecaprenylpyrophosphate phosphatase	1638583	1639383	801	733	876	591	0.67	-0.57	5.71E-02	0.1		
ACIAD1778	 fecI	 alternative RNAP sigma factor required for fecA promoter recognition and ferric citrate transport; activated by FecR	1784139	1784624	486	123	147	98	0.67	-0.58	5.47E-02	0.1		
ACIAD0918	 -	 conserved hypothetical protein	902316	902789	474	170	204	136	0.67	-0.58	5.90E-02	0.11		
ACIAD1730	 -	 conserved hypothetical protein	1739279	1740241	963	28	34	22	0.67	-0.58	0.22	0.32		
ACIAD2166	 -	 conserved hypothetical protein	2146442	2147416	975	5.02	6.02	4.02	0.67	-0.58	0.59	0.69		
ACIAD2208	 -	 conserved hypothetical protein	2177944	2179653	1710	246	295	197	0.67	-0.58	4.49E-02	8.49E-02		
ACIAD3189	 -	 conserved hypothetical protein	3118182	3118439	258	1601	1920	1282	0.67	-0.58	3.80E-02	7.41E-02		
ACIAD1324	 -	 conserved hypothetical protein; putative membrane protein	1322246	1324141	1896	1812	2171	1454	0.67	-0.58	4.47E-02	8.46E-02		
ACIAD3578	 -	 fragment of fumarylacetoacetase (Fumarylacetoacetate hydrolase) (HmgB) (part 2)	3500599	3501027	429	32	38	25	0.67	-0.58	0.18	0.27		
ACIAD0057	 -	 fragment of transposase (part 1)	57779	58168	390	8.36	10	6.71	0.67	-0.58	0.32	0.42		
ACIAD1810	 -	 hypothetical protein	1817287	1817514	228	6.69	8.01	5.36	0.67	-0.58	0.65	0.74		
ACIAD0509	 -	 putative biopolymer transport protein (ExbD)	499568	499972	405	1722	2061	1383	0.67	-0.58	5.92E-02	0.11		
ACIAD3384	 -	 putative sulfate permease	3296424	3298622	2199	139	166	111	0.67	-0.58	6.86E-02	0.12		
ACIAD0705	 -	 conserved hypothetical protein	693011	693358	348	628	754	502	0.67	-0.59	3.51E-02	6.95E-02		
ACIAD3565	 -	 conserved hypothetical protein; putative membrane protein	3489665	3490042	378	5812	6976	4647	0.67	-0.59	3.41E-02	6.78E-02		
ACIAD2355	 xcpW	 general secretion pathway protein J precursor (PilD-dependent protein pddD)	2316171	2316797	627	161	193	129	0.67	-0.59	6.22E-02	0.11		
ACIAD2261	 queF	 NADPH-dependent 7-cyano-7-deazaguanine reductase (NADPH-dependent nitrile oxidoreductase)	2232240	2233055	816	5227	6275	4179	0.67	-0.59	3.88E-02	7.54E-02		
ACIAD2571	 -	 conserved hypothetical protein	2530282	2531115	834	1953	2350	1556	0.66	-0.59	6.33E-02	0.11		
ACIAD2244	 fpr	 ferredoxin--NADP+ reductase	2214826	2215605	780	3714	4469	2960	0.66	-0.59	4.71E-02	8.83E-02		
ACIAD3408	 -	 putative DNA/RNA non-specific endonuclease G protein	3323651	3324727	1077	101	121	81	0.66	-0.59	8.26E-02	0.14		
ACIAD1188	 -	 putative transthyretin-like protein	1187009	1187407	399	296	356	236	0.66	-0.59	7.16E-02	0.12		
ACIAD1980	 tal	 transaldolase	1969360	1970349	990	4271	5133	3409	0.66	-0.59	6.12E-02	0.11		
ACIAD1986	 -	 conserved hypothetical protein; putative membrane protein	1976967	1977410	444	170	205	136	0.66	-0.6	5.15E-02	9.51E-02		
ACIAD2424	 -	 conserved hypothetical protein; putative membrane protein	2390401	2391162	762	1927	2324	1529	0.66	-0.6	3.69E-02	7.24E-02		
ACIAD2554	 purU	 formyltetrahydrofolate deformylase	2514022	2514888	867	12	14	9.39	0.66	-0.6	0.32	0.42		
ACIAD2162	 -	 hypothetical protein	2144966	2145448	483	24	29	19	0.66	-0.6	0.21	0.31		
ACIAD2677	 -	 putative carboxymethylenebutenolidase (Dienelactone hydrolase) (DLH)	2631616	2632899	1284	96	116	77	0.66	-0.6	8.22E-02	0.14		
ACIAD2082	 -	 putative ferric siderophore receptor protein	2064281	2066497	2217	243	292	193	0.66	-0.6	5.29E-02	9.74E-02		
ACIAD0403	 -	 putative magnesium Mg(2+)/cobalt Co(2+) transport protein	404695	405990	1296	822	991	652	0.66	-0.6	2.41E-02	5.05E-02		
ACIAD0197	 -	 putative membrane protein	192055	192966	912	202	243	160	0.66	-0.6	4.43E-02	8.40E-02		
ACIAD0754	 -	 Putative phosphoserine phosphatase	739472	740074	603	117	141	93	0.66	-0.6	5.56E-02	0.1		
ACIAD2736	 pqiA-2	 paraquat-inducible protein A (part 2)	2678403	2679194	792	1181	1426	936	0.66	-0.61	2.62E-02	5.40E-02		
ACIAD2678	 -	 putative transcriptional regulator	2633143	2634144	1002	1596	1926	1265	0.66	-0.61	2.11E-02	4.50E-02		
ACIAD2657	 xerC	 site-specific tyrosine recombinase	2611761	2612678	918	154	186	122	0.66	-0.61	5.87E-02	0.11		
ACIAD1176	 -	 conserved hypothetical protein	1173084	1173962	879	152	183	120	0.65	-0.61	5.47E-02	0.1		
ACIAD1263	 -	 conserved hypothetical protein	1261495	1261920	426	5559	6724	4395	0.65	-0.61	4.35E-02	8.27E-02		
ACIAD2856	 -	 conserved hypothetical protein	2793047	2793583	537	627	757	496	0.65	-0.61	1.78E-02	3.89E-02		
ACIAD1651	 pcaT	 dicarboxylic acid transport protein; alpha-ketoglutarate permease (MFS superfamily)	1649163	1650458	1296	1.07E+04	1.30E+04	8502	0.65	-0.61	6.20E-02	0.11		
ACIAD1562	 -	 fragment of transposase	1555433	1555711	279	21	26	17	0.65	-0.61	0.19	0.28		
ACIAD0122	 -	" putative fimbrial subunit, outer membrane protein"	124554	125978	1425	419	507	331	0.65	-0.61	4.11E-02	7.91E-02		
ACIAD0499	 -	 conserved hypothetical protein	491855	492133	279	5482	6646	4318	0.65	-0.62	4.31E-02	8.22E-02		
ACIAD1144	 -	 conserved hypothetical protein	1136210	1137109	900	47	57	37	0.65	-0.62	8.66E-02	0.15		
ACIAD1790	 -	 hypothetical protein	1798278	1799639	1362	3257	3943	2572	0.65	-0.62	5.42E-02	9.94E-02		
ACIAD1912	 -	 hypothetical protein	1903758	1903901	144	28	35	22	0.65	-0.62	6.34E-02	0.11		
ACIAD3604	 -	 putative histidine triad family protein	3520394	3520762	369	4088	4957	3219	0.65	-0.62	4.79E-02	8.95E-02		
ACIAD2772	 -	" putative non-ribosomal peptide synthetase with condensation, AMP-binding and phosphopantetheine-binding domains"	2715557	2718802	3246	425	514	335	0.65	-0.62	3.64E-02	7.15E-02		
ACIAD1152	 -	 putative transcriptional regulator	1143685	1144545	861	298	361	235	0.65	-0.62	2.63E-02	5.44E-02		
ACIAD2933	 -	 putative tRNA/rRNA methyltransferase	2862102	2862581	480	884	1072	696	0.65	-0.62	3.14E-02	6.30E-02		
ACIAD1891	 -	 putative UDP-galactose 4-epimerase (GalE-like)	1883580	1884584	1005	740	897	583	0.65	-0.62	1.76E-02	3.85E-02		
ACIAD1248	 rnhB	 RNAse HII	1247459	1248028	570	907	1100	714	0.65	-0.62	3.46E-02	6.86E-02		
ACIAD0384	 ubiE	" S-adenosylmethionine : 2-DMK methyltransferase and 2-octaprenyl-6-methoxy-1,4-benzoquinone methylase"	378075	379043	969	1.68E+04	2.03E+04	1.32E+04	0.65	-0.62	4.76E-02	8.90E-02		
ACIAD1343	 aroP	 aromatic amino acid transporter (APC family)	1338008	1339384	1377	1036	1257	815	0.65	-0.63	1.51E-02	3.40E-02		
ACIAD1196	 -	 conserved hypothetical protein	1197101	1197748	648	411	499	323	0.65	-0.63	3.15E-02	6.33E-02		
ACIAD1490	 -	 conserved hypothetical protein	1489207	1489806	600	143	174	113	0.65	-0.63	3.50E-02	6.92E-02		
ACIAD2685	 -	 conserved hypothetical protein; putative membrane protein	2641820	2643250	1431	1.17E+04	1.42E+04	9185	0.65	-0.63	5.52E-02	0.1		
ACIAD1542	 -	 hypothetical protein	1543853	1544005	153	6.09	7.4	4.79	0.65	-0.63	0.51	0.61		
ACIAD2172	 -	 hypothetical protein; putative phage regulatory protein	2150390	2150647	258	572	695	449	0.65	-0.63	2.33E-02	4.92E-02		
ACIAD0239	 ppa	 inorganic pyrophosphatase	238767	239294	528	3596	4366	2826	0.65	-0.63	3.91E-02	7.58E-02		
ACIAD1734	 -	" putative methyltransferase (EC 2,1,1,-)"	1742761	1743708	948	89	108	70	0.65	-0.63	6.44E-02	0.11		
ACIAD3148	 -	 conserved hypothetical protein	3076909	3077985	1077	1835	2232	1439	0.64	-0.63	4.13E-02	7.93E-02		
ACIAD0874	 -	 conserved hypothetical protein ; putative phage related protein	856853	858085	1233	131	159	103	0.64	-0.63	9.25E-02	0.15		
ACIADmisc_RNA_4	 -	 ykkC-yxkD	1073618	1073719	102	20	24	16	0.64	-0.63	0.19	0.29		
ACIAD3229	 -	 conserved hypothetical protein	3142675	3143625	951	1023	1245	801	0.64	-0.64	2.47E-02	5.16E-02		
ACIAD2653	 -	 conserved hypothetical protein; putative DinB protein family	2608976	2609503	528	144	175	113	0.64	-0.64	6.12E-02	0.11		
ACIAD3221	 -	 conserved hypothetical protein; putative glutamine amidotransferase	3135351	3136091	741	28	34	22	0.64	-0.64	0.16	0.24		
ACIAD0517	 -	 conserved hypothetical protein; putative membrane protein	504221	504646	426	33	41	26	0.64	-0.64	0.14	0.23		
ACIAD3661	 -	 hypothetical protein	3577544	3577741	198	78	95	61	0.64	-0.64	3.28E-02	6.56E-02		
ACIAD2278	 -	 putative 4-carboxymuconolactone decarboxylase	2248728	2249117	390	654	796	512	0.64	-0.64	2.43E-02	5.10E-02		
ACIAD2019	 -	 putative glutamine amidotransferase	2012260	2012955	696	596	725	467	0.64	-0.64	2.41E-02	5.06E-02		
ACIAD1678	 -	 putative metallo-beta lactamase	1682629	1683507	879	142	172	111	0.64	-0.64	3.70E-02	7.25E-02		
ACIAD2835	 -	 putative Mg transporter (MgtE)	2769722	2771098	1377	364	443	284	0.64	-0.64	3.00E-02	6.07E-02		
ACIAD2773	 -	 putative non-ribosomal peptide synthetase with phosphopantetheine binding domain (EntF-like)	2718805	2721297	2493	176	215	138	0.64	-0.64	4.81E-02	8.99E-02		
ACIAD2769	 -	 putative siderophore biosynthesis protein; putative Lysine/ornithine N-monooxygenase	2709355	2710695	1341	181	221	141	0.64	-0.64	4.36E-02	8.28E-02		
ACIAD3015	 sspB	 stringent starvation protein B	2940712	2941146	435	4926	5995	3858	0.64	-0.64	1.66E-02	3.68E-02		
ACIAD1164	 hchA	 Chaperone protein hchA (Hsp31)	1162236	1163105	870	1655	2025	1286	0.64	-0.65	3.84E-02	7.48E-02		
ACIAD0385	 -	 conserved hypothetical protein	379177	379890	714	191	233	148	0.64	-0.65	2.15E-02	4.57E-02		
ACIAD0289	 -	 conserved hypothetical protein; putative membrane protein	287313	288506	1194	1077	1316	838	0.64	-0.65	3.11E-02	6.25E-02		
ACIAD0431	 -	 conserved hypothetical protein; putative membrane protein	429128	429589	462	59	73	46	0.64	-0.65	8.69E-02	0.15		
ACIAD3650	 -	 conserved hypothetical protein; putative signal peptide	3568136	3569002	867	335	409	261	0.64	-0.65	3.35E-02	6.67E-02		
ACIAD1563	 -	 fragment of transposase	1555825	1555944	120	4.42	5.39	3.45	0.64	-0.65	0.53	0.63		
ACIAD0404	 crcB	 high-copy crc-csp restores normal chromosome condensation in presence of camphor or mukB mutations	406178	406558	381	14	17	11	0.64	-0.65	0.2	0.29		
ACIAD3418	 -	 hypothetical protein; putative conserved domain	3328885	3329118	234	5.17	6.32	4.02	0.64	-0.65	0.59	0.69		
ACIAD0616	 -	 hypothetical protein; putative signal peptide	606954	607445	492	77	94	60	0.64	-0.65	8.23E-02	0.14		
ACIAD2958	 -	 putative ammonium transporter	2887667	2888884	1218	46	56	36	0.64	-0.65	0.12	0.2		
ACIAD2764	 -	 putative ferric siderophore receptor protein	2703300	2705447	2148	1177	1439	915	0.64	-0.65	9.40E-03	2.24E-02		
ACIAD3131	 -	 putative phosphoesterase (PHP family)	3057700	3058551	852	648	793	504	0.64	-0.65	2.00E-02	4.30E-02		
ACIAD1586	 atsB	" sulfate ester permease protein (ABC superfamily, membrane)"	1578607	1580232	1626	5.42	6.63	4.21	0.64	-0.65	0.37	0.48		
ACIAD1952	 terZ	 tellurium resistance protein	1939474	1940052	579	2092	2558	1627	0.64	-0.65	3.57E-02	7.05E-02		
ACIAD0947	 -	 conserved hypothetical protein	938068	938910	843	945	1158	733	0.63	-0.66	2.04E-02	4.39E-02		
ACIAD1663	 -	 conserved hypothetical protein	1668063	1668578	516	221	271	171	0.63	-0.66	1.65E-02	3.68E-02		
ACIAD0111	 -	 conserved hypothetical protein; putative membrane protein	112714	112977	264	58	70	45	0.63	-0.66	0.19	0.28		
ACIAD1895	 -	 conserved hypothetical protein; putative sulfite reductase	1885732	1886043	312	233	285	181	0.63	-0.66	2.36E-02	4.97E-02		
ACIAD0109	 dld	" D-lactate dehydrogenase, NADH independent, FAD-binding domain"	109347	111065	1719	657	805	510	0.63	-0.66	1.39E-02	3.16E-02		
ACIAD3483	 -	 hypothetical protein; putative conserved domain	3409558	3410718	1161	124	152	96	0.63	-0.66	5.32E-02	9.79E-02		
ACIAD1290	 -	 hypothetical protein; putative signal peptide	1292517	1293689	1173	1871	2295	1448	0.63	-0.66	3.05E-02	6.15E-02		
ACIAD3279	 -	 hypothetical protein; putative signal peptide	3190351	3190953	603	6210	7603	4817	0.63	-0.66	4.22E-02	8.05E-02		
ACIAD3225	 -	 putative transcriptional regulator	3139321	3140220	900	178	218	138	0.63	-0.66	4.31E-02	8.21E-02		
ACIAD0726	 bfmR	 response regulator in two-component regulatory system (bfmR/bfmS)	710825	711541	717	1.29E+04	1.58E+04	1.00E+04	0.63	-0.66	4.06E-02	7.82E-02		
ACIAD0657	 rpoN	 RNA polymerase sigma-54 factor	651692	653140	1449	3204	3926	2482	0.63	-0.66	2.46E-02	5.15E-02		
ACIAD0691	 sugE	 suppressor of gro	680798	681118	321	90	110	70	0.63	-0.66	5.72E-02	0.1		
ACIAD0785	 -	 conserved hypothetical protein	774316	774960	645	202	248	156	0.63	-0.67	2.78E-02	5.69E-02		
ACIAD2628	 -	 conserved hypothetical protein	2580282	2580602	321	784	962	605	0.63	-0.67	8.62E-03	2.08E-02		
ACIAD2959	 -	 conserved hypothetical protein	2888947	2889696	750	74	91	57	0.63	-0.67	5.67E-02	0.1		
ACIAD3138	 -	 conserved hypothetical protein	3062850	3063374	525	1494	1836	1151	0.63	-0.67	2.23E-02	4.74E-02		
ACIAD1771	 -	 hypothetical protein	1777821	1778144	324	40	49	31	0.63	-0.67	0.16	0.24		
ACIAD0665	 pabB	 p-aminobenzoate synthetase	658717	660027	1311	181	222	140	0.63	-0.67	4.52E-02	8.51E-02		
ACIAD1356	 -	 putative potassium uptake protein	1351807	1352478	672	200	246	155	0.63	-0.67	2.72E-02	5.58E-02		
ACIAD3227	 -	" putative transcriptional regulator,"	3141165	3141602	438	129	158	100	0.63	-0.67	3.93E-02	7.61E-02		
ACIAD0005	 -	 conserved hypothetical protein	6712	6948	237	163	201	126	0.63	-0.68	3.50E-02	6.92E-02		
ACIAD0231	 -	 conserved hypothetical protein	230775	231251	477	127	156	98	0.63	-0.68	2.34E-02	4.94E-02		
ACIAD0462	 -	 conserved hypothetical protein	460541	460810	270	250	307	192	0.63	-0.68	2.10E-02	4.49E-02		
ACIAD1132	 -	 conserved hypothetical protein	1119550	1119972	423	432	531	333	0.63	-0.68	2.01E-02	4.33E-02		
ACIAD1256	 -	 hypothetical protein	1255408	1255542	135	76	94	59	0.63	-0.68	4.32E-02	8.22E-02		
ACIAD1066	 rubA	 rubredoxin	1062820	1062984	165	2190	2696	1685	0.63	-0.68	2.11E-02	4.51E-02		
ACIAD0900	 rep	 ATP-dependent DNA helicase	882754	884793	2040	2568	3161	1974	0.62	-0.68	2.02E-02	4.35E-02		
ACIAD2094	 -	 conserved hypothetical protein	2078801	2080723	1923	466	574	359	0.62	-0.68	1.32E-02	3.03E-02		
ACIAD1306	 -	 conserved hypothetical protein; putative signal peptide	1309076	1309765	690	249	307	192	0.62	-0.68	3.14E-02	6.30E-02		
ACIAD0622	 -	 conserved hypothetical protein; putative transcriptional regulator	609257	609883	627	110	135	84	0.62	-0.68	4.15E-02	7.96E-02		
ACIAD2342	 -	 conserved hypothetical protein; putative transcriptional regulator	2306456	2307004	549	176	217	135	0.62	-0.68	4.24E-02	8.09E-02		
ACIAD2068	 metQ	" D-methionine transport protein (ABC superfamily, peri_bind)"	2052165	2052998	834	19	24	15	0.62	-0.68	0.16	0.25		
ACIAD0080	 rmlC	" dTDP-4-keto-6-deoxy-D-glucose-3,5-epimerase"	75737	76300	564	2504	3087	1921	0.62	-0.68	2.83E-02	5.79E-02		
ACIAD2728	 -	 fragment of component of DNA polymerase V (UmuC) (part 2)	2673741	2673935	195	128	157	98	0.62	-0.68	5.14E-02	9.51E-02		
ACIAD2844	 glpD	 glycerol-3-phosphate dehydrogenase	2781978	2783501	1524	2612	3215	2008	0.62	-0.68	2.08E-02	4.45E-02		
ACIAD1215	 pstB	" high-affinity phosphate transport protein (ABC superfamily, atp_bind)"	1219235	1220146	912	3641	4485	2798	0.62	-0.68	1.16E-02	2.69E-02		
ACIAD3065	 -	 putative nucleoside triphosphate pyrophosphohydrolase (MazG)	2991084	2991851	768	1021	1257	785	0.62	-0.68	1.68E-02	3.71E-02		
ACIAD1344	 -	 putative transcriptional regulator	1339416	1339907	492	1093	1346	840	0.62	-0.68	2.07E-02	4.43E-02		
ACIAD0824	 gatC	 aspartyl/glutamyl-tRNA(Asn/Gln) amidotransferase subunit C	814107	814418	312	237	293	181	0.62	-0.69	1.55E-02	3.48E-02		
ACIAD0337	 lpxO	 beta-hydroxylase	334122	335036	915	4258	5252	3265	0.62	-0.69	3.05E-02	6.14E-02		
ACIAD1071	 cobQ	 cobyric acid synthase	1066587	1067984	1398	70	87	54	0.62	-0.69	5.31E-02	9.78E-02		
ACIAD0693	 -	 conserved hypothetical protein	681683	682129	447	49	60	38	0.62	-0.69	9.42E-02	0.16		
ACIAD0794	 -	 conserved hypothetical protein; putative membrane protein	784959	785372	414	166	205	127	0.62	-0.69	2.92E-02	5.93E-02		
ACIAD0956	 -	 hypothetical protein; putative hypothetical protein of the Tn5613 transposon	943379	943648	270	179	221	137	0.62	-0.69	3.26E-02	6.52E-02		
ACIAD1099	 -	 hypothetical protein; putative signal peptide	1089911	1090144	234	28	35	21	0.62	-0.69	0.16	0.24		
ACIAD0962	 nrtR	 NAD-related transcriptional regulator	948144	948896	753	143	177	109	0.62	-0.69	3.65E-02	7.16E-02		
ACIAD2015	 -	 putative alcohol dehydrogenase	2006956	2008128	1173	304	375	233	0.62	-0.69	3.30E-02	6.59E-02		
ACIAD2536	 -	" putative coenzyme F420-dependent N5,N10-methylene tetrahydromethanopterin reductase and related flavin-dependent oxidoreductase"	2493631	2494989	1359	105	130	80	0.62	-0.69	8.69E-02	0.15		
ACIAD3022	 -	 putative organic hydroperoxide resistance transcriptional regulator (ohrR)	2951503	2951964	462	125	154	96	0.62	-0.69	1.60E-02	3.57E-02		
ACIAD1717	 -	 putative regulatory protein (PobS)	1723656	1724834	1179	372	460	284	0.62	-0.69	2.55E-02	5.30E-02		
ACIAD2238	 -	 putative two-component system sensor protein	2208598	2209947	1350	802	991	613	0.62	-0.69	1.83E-02	3.99E-02		
ACIAD0695	 -	 putative type 4 fimbrial biogenesis protein FimT	683552	684070	519	191	236	146	0.62	-0.69	2.03E-02	4.36E-02		
ACIAD0336	 -	 conserved hypothetical protein	332991	333956	966	4547	5626	3467	0.62	-0.7	3.17E-02	6.34E-02		
ACIAD2007	 -	 conserved hypothetical protein; putative hemolysin	1997718	1998152	435	1567	1940	1194	0.62	-0.7	1.65E-02	3.67E-02		
ACIAD0045	 dsbA	" thiol:disulfide interchange protein, periplasmic, alkali-inducible"	49432	50052	621	9550	1.18E+04	7278	0.62	-0.7	2.88E-02	5.89E-02		
ACIAD0492	 -	 conserved hypothetical protein	484428	484892	465	1387	1718	1056	0.61	-0.7	8.47E-03	2.05E-02		
ACIAD0156	 -	 conserved hypothetical protein; putative membrane protein	155705	155944	240	31	38	23	0.61	-0.7	0.16	0.25		
ACIAD0448	 -	 HTH-type transcriptional regulator	444028	444924	897	2638	3268	2009	0.61	-0.7	1.45E-02	3.27E-02		
ACIAD0024	 -	 putative malic acid transport protein	30876	32000	1125	68	84	52	0.61	-0.7	7.16E-02	0.12		
ACIAD2894	 smpB	 ssrA-binding protein (Small protein B)	2833163	2833639	477	1481	1835	1127	0.61	-0.7	1.48E-02	3.35E-02		
ACIAD2774	 dhbA	" 2,3-dihydro-2,3-dihydroxybenzoate dehydrogenase"	2721313	2722098	786	17	21	13	0.61	-0.71	0.22	0.31		
ACIAD3539	 -	 conserved hypothetical protein	3464261	3465097	837	1.23E+04	1.53E+04	9356	0.61	-0.71	3.00E-02	6.06E-02		
ACIAD1652	 -	 conserved hypothetical protein; putative peroxidase	1650775	1651692	918	341	422	259	0.61	-0.71	2.69E-02	5.52E-02		
ACIAD0241	 -	 conserved hypothetical protein; putative signal peptide	241309	242133	825	84	104	64	0.61	-0.71	7.77E-02	0.13		
ACIAD2061	 gltI	" glutamate/aspartate transport protein (ABC superfamily, peri_bind)"	2045652	2046545	894	7.85E+06	9.74E+06	5.97E+06	0.61	-0.71	0.25	0.35		
ACIAD2050	 -	 putative acyltransferase	2039140	2039688	549	104	129	79	0.61	-0.71	2.95E-02	5.99E-02		
ACIAD0473	 -	 putative transcriptional regulator (AraC family)	466745	467752	1008	1.91E+04	2.38E+04	1.45E+04	0.61	-0.71	2.43E-02	5.10E-02		
ACIAD0828	 mreD	 rod shape-determining protein	816500	816943	444	197	245	150	0.61	-0.71	2.43E-02	5.10E-02		
ACIAD2882	 sdhC	" succinate dehydrogenase, cytochrome b556 subunit"	2823884	2824285	402	4.82E+04	5.98E+04	3.67E+04	0.61	-0.71	3.94E-02	7.62E-02		
ACIADmisc_RNA_1	 -	 yybP-ykoY	3431362	3431498	137	282	350	214	0.61	-0.71	2.67E-02	5.48E-02		
ACIAD0748	 -	 conserved hypothetical protein	734330	734752	423	213	265	161	0.61	-0.72	4.56E-03	1.20E-02		
ACIAD3614	 -	 hypothetical protein; putative signal peptide	3526523	3526861	339	63	79	48	0.61	-0.72	2.50E-02	5.21E-02		
ACIAD0940	 -	 putative hemagglutinin/hemolysin-related protein	923008	934143	11136	1.89E+04	2.35E+04	1.43E+04	0.61	-0.72	2.92E-02	5.93E-02		
ACIAD2203	 -	 putative methanol dehydrogenase regulatory protein	2172666	2173562	897	399	497	302	0.61	-0.72	1.07E-02	2.50E-02		
ACIAD2124	 -	 putative siderophore biosynthesis protein	2113412	2115208	1797	66	81	50	0.61	-0.72	8.76E-02	0.15		
ACIAD0132	 -	 putative transcriptional regulator (GntR family)	136994	137707	714	1164	1447	881	0.61	-0.72	9.95E-03	2.35E-02		
ACIAD2862	 greA	" transcription elongation factor, cleaves 3\' nucleotide of paused mRNA"	2798871	2799347	477	1.12E+04	1.39E+04	8463	0.61	-0.72	3.11E-02	6.26E-02		
ACIAD0872	 acpP	 acyl carrier protein (ACP)	855841	856185	345	8.00E+04	9.97E+04	6.03E+04	0.6	-0.73	4.44E-02	8.41E-02		
ACIAD3564	 -	 conserved hypothetical protein	3489025	3489510	486	1370	1708	1033	0.6	-0.73	1.08E-02	2.52E-02		
ACIAD0959	 -	 conserved hypothetical protein; putative membrane protein	944855	945619	765	709	885	533	0.6	-0.73	7.70E-03	1.89E-02		
ACIAD1005	 -	 hypothetical protein; putative membrane protein	992814	993299	486	108	134	81	0.6	-0.73	1.40E-02	3.19E-02		
ACIAD1023	 -	 putative acyl-CoA thioester hydrolase	1015324	1015845	522	3696	4613	2779	0.6	-0.73	2.05E-02	4.39E-02		
ACIAD1264	 -	 putative acyltransferase; putative acyltransferase for phosphonate utilization (PhnO)	1262026	1262451	426	739	922	556	0.6	-0.73	4.75E-03	1.24E-02		
ACIAD1232	 -	 putative glutaredoxin-like protein (grxD-like)	1233098	1233463	366	3946	4928	2963	0.6	-0.73	1.19E-02	2.76E-02		
ACIAD3431	 -	 putative type I restriction-modification system specificity determinant for hsdM and hsdR (HsdS)	3350154	3351500	1347	605	754	455	0.6	-0.73	1.42E-02	3.21E-02		
ACIAD0799	 cysJ	" bifunctional protein, Includes: sulfite reductase [NADPH] flavoprotein alpha-component; iron-uptake factor"	788356	791001	2646	1866	2336	1396	0.6	-0.74	1.65E-02	3.67E-02		
ACIAD1292	 -	 conserved hypothetical protein	1293793	1294353	561	164	206	123	0.6	-0.74	1.67E-02	3.71E-02		
ACIAD3043	 -	 conserved hypothetical protein	2973918	2974973	1056	972	1215	729	0.6	-0.74	6.73E-03	1.68E-02		
ACIAD3021	 -	 conserved hypothetical protein; putative carbon-nitrogen hydrolase	2950613	2951437	825	1550	1942	1159	0.6	-0.74	5.17E-03	1.33E-02		
ACIAD2169	 -	 hypothetical protein	2149174	2149470	297	18	22	13	0.6	-0.74	8.94E-02	0.15		
ACIAD0967	 iciA	 inhibitor of replication initiation (transcriptional regulator of dnaA and argK (affects arginine transport) (LysR family))	954585	955478	894	104	130	78	0.6	-0.74	2.52E-02	5.24E-02		
ACIAD3626	 -	 putative transcriptional regulator	3537851	3538465	615	151	189	113	0.6	-0.74	1.58E-02	3.55E-02		
ACIAD1981	 -	 putative transport protein	1970423	1971073	651	119	149	89	0.6	-0.74	1.69E-02	3.73E-02		
ACIAD0068	 ptk	" tyrosine-protein kinase, autophosphorylates"	64281	66491	2211	6936	8665	5206	0.6	-0.74	1.71E-02	3.77E-02		
ACIAD2295	 -	 conserved hypothetical protein; putative oxidoreductase related to nitroreductase	2266331	2266927	597	1809	2267	1350	0.6	-0.75	1.05E-02	2.47E-02		
ACIAD2053	 -	 putative transcriptional regulator	2040648	2041121	474	709	889	530	0.6	-0.75	6.29E-03	1.59E-02		
ACIAD2113	 -	 conserved hypothetical protein	2100866	2101435	570	90	112	67	0.59	-0.75	3.23E-02	6.46E-02		
ACIAD3373	 -	 conserved hypothetical protein; putative membrane protein	3282266	3282607	342	330	414	246	0.59	-0.75	1.33E-02	3.05E-02		
ACIAD3325	 rpoZ	" RNA polymerase, omega subunit"	3229226	3229507	282	1.32E+04	1.65E+04	9813	0.59	-0.75	1.41E-02	3.20E-02		
ACIAD0275	 aspP	 adenosine diphosphate sugar pyrophosphatase (ADP-ribose pyrophosphatase)	275197	275817	621	397	499	294	0.59	-0.76	9.51E-03	2.26E-02		
ACIAD0599	 -	 conserved hypothetical protein	589088	590116	1029	1798	2262	1335	0.59	-0.76	5.80E-03	1.48E-02		
ACIAD2281	 -	 conserved hypothetical protein	2252276	2252818	543	214	269	159	0.59	-0.76	1.33E-02	3.04E-02		
ACIAD2437	 -	 conserved hypothetical protein	2401950	2402498	549	700	881	519	0.59	-0.76	1.01E-02	2.39E-02		
ACIAD2195	 -	 hypothetical protein	2166371	2166706	336	125	157	93	0.59	-0.76	3.46E-02	6.87E-02		
ACIAD0878	 hemJ	 protoporphyrinogen oxidase	861018	861470	453	268	338	199	0.59	-0.76	8.05E-03	1.97E-02		
ACIAD0015	 -	 putative 5\'-nucleotidase NucA precursor	15927	17882	1956	340	428	252	0.59	-0.76	1.03E-02	2.42E-02		
ACIAD2538	 -	 putative gamma-carboxymuconolactone decarboxylase	2496859	2497248	390	2588	3254	1923	0.59	-0.76	8.44E-03	2.04E-02		
ACIAD1780	 -	 putative tonB-dependent ferric siderophore receptor protein	1785641	1788112	2472	344	433	256	0.59	-0.76	1.33E-02	3.04E-02		
ACIAD1897	 -	 putative transcriptional regulator (GntR family)	1887046	1888446	1401	75	95	56	0.59	-0.76	3.78E-02	7.38E-02		
ACIAD1937	 braG	" branched-chain amino acid transport protein (ABC superfamily, ATP_bind)"	1926258	1927001	744	144	181	106	0.59	-0.77	2.58E-02	5.35E-02		
ACIAD2266	 -	 conserved hypothetical protein; putative membrane protein	2237397	2237855	459	877	1105	648	0.59	-0.77	7.62E-03	1.88E-02		
ACIAD1182	 phrB	" deoxyribodipyrimidine photolyase (photoreactivation), FAD-binding"	1178836	1180269	1434	195	245	144	0.59	-0.77	1.38E-02	3.15E-02		
ACIAD2151	 -	 hypothetical protein	2132812	2133003	192	108	136	80	0.59	-0.77	3.39E-02	6.75E-02		
ACIAD0692	 ogt	 methylated-DNA--protein-cysteine methyltransferase (6-O- methylguanine-DNA methyltransferase) (O-6-methylguanine-DNA- alkyltransferase)	681122	681625	504	69	87	51	0.59	-0.77	3.29E-02	6.56E-02		
ACIAD1783	 -	 putative methylenetetrahydrofolate reductase	1791699	1793105	1407	222	279	164	0.59	-0.77	1.03E-02	2.42E-02		
ACIAD1469	 -	 putative RNA polymerase sigma factor (iron regulated)	1468041	1468496	456	65	82	48	0.59	-0.77	1.88E-02	4.07E-02		
ACIAD3317	 -	 putative type 4 fimbrial biogenesis protein (PilX)	3224709	3225377	669	399	502	295	0.59	-0.77	1.28E-02	2.95E-02		
ACIAD1425	 salR	 transcriptional regulator (LysR family)	1421250	1422140	891	149	187	110	0.59	-0.77	2.13E-02	4.54E-02		
ACIAD2301	 -	 conserved hypothetical protein	2271762	2272121	360	6605	8357	4853	0.58	-0.78	7.93E-03	1.94E-02		
ACIAD3482	 -	 conserved hypothetical protein	3408579	3409376	798	1080	1365	795	0.58	-0.78	6.02E-03	1.53E-02		
ACIAD2415	 -	 conserved hypothetical protein; putative membrane protein	2377135	2379747	2613	298	376	219	0.58	-0.78	1.08E-02	2.53E-02		
ACIAD2648	 -	 conserved hypothetical protein; putative outer membrane efflux protein	2601067	2602527	1461	1056	1333	779	0.58	-0.78	3.84E-03	1.03E-02		
ACIAD0141	 -	 hypothetical protein	145622	145750	129	31	40	23	0.58	-0.78	0.11	0.17		
ACIAD2180	 -	 hypothetical protein	2156460	2156753	294	507	640	374	0.58	-0.78	3.63E-03	9.81E-03		
ACIAD2714	 -	 hypothetical protein	2665176	2665442	267	30	38	22	0.58	-0.78	4.12E-02	7.92E-02		
ACIAD1241	 -	 putative sulfate transporter	1241138	1242592	1455	810	1024	596	0.58	-0.78	3.11E-03	8.53E-03		
ACIAD1671	 -	 conserved hypothetical protein	1675470	1677020	1551	173	219	126	0.58	-0.79	8.63E-03	2.08E-02		
ACIAD2320	 -	 conserved hypothetical protein	2284483	2285112	630	2323	2942	1705	0.58	-0.79	8.87E-03	2.13E-02		
ACIAD2828	 -	 conserved hypothetical protein	2765143	2765526	384	3660	4633	2688	0.58	-0.79	8.42E-03	2.04E-02		
ACIAD2292	 -	 conserved hypothetical protein; putative membrane protein	2264469	2264828	360	3927	4972	2883	0.58	-0.79	1.15E-02	2.68E-02		
ACIAD0688	 pcoB	 copper resistance protein B precursor	678808	679638	831	284	359	208	0.58	-0.79	1.38E-02	3.13E-02		
ACIAD2411	 -	 molybdopterin biosynthesis protein (moeB) OR thiamin-thiazole moiety synthesis (thiF)	2370755	2371567	813	710	901	520	0.58	-0.79	8.33E-03	2.03E-02		
ACIAD3340	 -	 putative Nitrilase/cyanide hydratase and apolipoprotein N-acyltransferase	3243530	3244393	864	576	731	422	0.58	-0.79	8.29E-03	2.02E-02		
ACIAD1051	 -	 putative rhomboid protease	1043675	1044298	624	58	73	42	0.58	-0.79	8.43E-02	0.14		
ACIAD0935	 -	 putative RNA polymerase sigma factor	918173	918793	621	1009	1278	741	0.58	-0.79	4.40E-03	1.16E-02		
ACIAD2922	 tpm	 thiopurine S-methyltransferase (Thiopurine methyltransferase) (Tellurite-resistance determinant) (TEL-R determinant)	2852552	2853205	654	283	359	207	0.58	-0.79	8.13E-03	1.98E-02		
ACIAD2283	 metF	" 5,10-methylenetetrahydrofolate reductase"	2254505	2255341	837	1014	1287	741	0.58	-0.8	6.04E-03	1.53E-02		
ACIAD2632	 -	" putative chromosomal replication initiator, DnaA-homolog protein hda"	2585389	2586096	708	1761	2235	1287	0.58	-0.8	6.63E-03	1.66E-02		
ACIAD0761	 -	 putative hydroxydechloroatrazine ethylaminohydrolase (AtzB) (Hydroxyatrazine hydrolase)	745615	746979	1365	9.96	13	7.28	0.58	-0.8	0.22	0.31		
ACIAD0904	 -	 conserved hypothetical protein	887884	888714	831	34	44	25	0.57	-0.8	0.1	0.17		
ACIAD2209	 -	 conserved hypothetical protein	2179678	2181771	2094	1372	1744	1001	0.57	-0.8	7.46E-03	1.84E-02		
ACIAD2629	 -	 conserved hypothetical protein	2580619	2580990	372	483	613	353	0.57	-0.8	2.41E-03	6.82E-03		
ACIAD3234	 -	 conserved hypothetical protein; putative nucleoside-diphosphate-sugar epimerase	3149923	3150804	882	2028	2579	1476	0.57	-0.8	5.73E-03	1.46E-02		
ACIAD2868	 -	 hypothetical protein; putative membrane protein	2808487	2809044	558	119	152	87	0.57	-0.8	7.72E-03	1.90E-02		
ACIAD2768	 -	 putative ornithine decarboxylase	2708185	2709345	1161	235	299	172	0.57	-0.8	1.25E-02	2.88E-02		
ACIAD2913	 ribB	" 3,4 dihydroxy-2-butanone-4-phosphate synthase"	2847313	2847972	660	37	47	27	0.57	-0.81	5.21E-02	9.61E-02		
ACIAD2680	 gdh	 glutamate dehydrogenase (NAD(P)+) oxidoreductase protein	2634401	2635672	1272	4178	5317	3038	0.57	-0.81	1.10E-02	2.57E-02		
ACIAD1145	 -	 hypothetical protein	1137223	1138131	909	235	298	171	0.57	-0.81	7.70E-03	1.89E-02		
ACIAD0292	 -	 putative general secretion pathway protein	289651	290394	744	1469	1872	1067	0.57	-0.81	2.53E-03	7.13E-03		
ACIAD2331	 -	 putative membrane protein	2294672	2296201	1530	3151	4017	2285	0.57	-0.81	9.00E-03	2.16E-02		
ACIAD0790	 chpA	 component of chemotactic signal transduction system	778074	782387	4314	5189	6624	3753	0.57	-0.82	8.77E-03	2.11E-02		
ACIAD3344	 -	 conserved hypothetical protein	3249925	3250485	561	1182	1510	855	0.57	-0.82	6.82E-03	1.70E-02		
ACIAD1004	 -	 conserved hypothetical protein; putative membrane protein	991629	992780	1152	133	170	96	0.57	-0.82	1.72E-02	3.79E-02		
ACIAD0333	 -	 conserved hypothetical protein; putative signal peptide	328667	329164	498	573	733	414	0.57	-0.82	2.90E-03	8.01E-03		
ACIAD0537	 -	 conserved hypothetical protein; putative signal peptide	524448	525011	564	203	259	147	0.57	-0.82	4.60E-03	1.21E-02		
ACIAD2240	 -	 conserved hypothetical protein; putative signal peptide	2210716	2211096	381	521	665	377	0.57	-0.82	4.87E-03	1.27E-02		
ACIAD2356	 xcpV	 general secretion pathway protein I precursor (PilD-dependent protein pddC)	2316794	2317180	387	47	61	34	0.57	-0.82	4.18E-02	8.00E-02		
ACIAD0683	 -	 conserved hypothetical protein	675027	675302	276	778	995	562	0.56	-0.82	1.83E-03	5.37E-03		
ACIADmisc_RNA_5	 -	 6S	1111619	1111804	186	2.81E+04	3.59E+04	2.03E+04	0.56	-0.83	2.65E-02	5.46E-02		
ACIAD1341	 -	 conserved hypothetical protein	1337129	1337593	465	17	22	12	0.56	-0.83	0.11	0.18		
ACIAD3509	 -	 conserved hypothetical protein	3437432	3437854	423	94	120	67	0.56	-0.83	2.14E-02	4.55E-02		
ACIAD2865	 -	 conserved hypothetical protein; putative universal stress protein	2800542	2800991	450	1667	2136	1198	0.56	-0.83	4.96E-03	1.28E-02		
ACIAD2374	 miaA	 delta(2)-isopentenylpyrophosphate tRNA-adenosine transferase	2333168	2334112	945	1182	1514	850	0.56	-0.83	4.44E-03	1.17E-02		
ACIAD3440	 -	 hypothetical protein; putative membrane protein	3358362	3359021	660	11	15	8.24	0.56	-0.83	0.3	0.4		
ACIAD0069	 ptp	 low molecular weight protein-tyrosine-phosphatase	66506	66937	432	503	644	363	0.56	-0.83	4.32E-03	1.14E-02		
ACIAD0192	 -	 conserved hypothetical protein	187684	188271	588	60	77	43	0.56	-0.84	1.26E-02	2.90E-02		
ACIAD3336	 -	 conserved hypothetical protein; putative protein U	3238386	3238850	465	4227	5419	3034	0.56	-0.84	9.61E-03	2.28E-02		
ACIAD2074	 -	 conserved hypothetical protein; putative signal peptide	2057053	2057280	228	556	714	397	0.56	-0.84	2.55E-03	7.14E-03		
ACIAD3347	 -	 conserved hypothetical protein; putative signal peptide	3251571	3252161	591	1111	1426	796	0.56	-0.84	4.19E-03	1.11E-02		
ACIAD2143	 -	 hypothetical protein	2127544	2127819	276	69	88	49	0.56	-0.84	1.72E-02	3.78E-02		
ACIAD2213	 gloA	 lactoylglutathione lyase	2183391	2183792	402	1894	2429	1359	0.56	-0.84	2.73E-03	7.62E-03		
ACIAD0445	 -	 putative glutathione S-transferase	442581	443186	606	278	358	199	0.56	-0.84	6.21E-03	1.57E-02		
ACIAD2522	 -	 putative transcriptional regulator	2479003	2479932	930	302	388	216	0.56	-0.84	4.92E-03	1.28E-02		
ACIAD1294	 -	 putative transcriptional regulator (GbuR)	1295436	1296323	888	387	496	277	0.56	-0.84	5.04E-03	1.30E-02		
ACIAD1514	 -	" putative transport protein (ABC superfamily, atp_bind and membrane)"	1510570	1512426	1857	23	30	17	0.56	-0.84	0.1	0.17		
ACIAD0259	 pilS	 sensor protein	259269	260849	1581	780	1001	559	0.56	-0.84	8.20E-03	2.00E-02		
ACIAD0932	 -	 conserved hypothetical protein	916256	916531	276	160	206	114	0.56	-0.85	1.28E-02	2.95E-02		
ACIAD3272	 -	 fragment of conserved hypothetical protein (part 1)	3185901	3186002	102	68	88	49	0.56	-0.85	2.13E-02	4.54E-02		
ACIAD1888	 -	 putative oxydoreductase related to nitroreductase	1880716	1881318	603	918	1179	656	0.56	-0.85	4.10E-03	1.09E-02		
ACIAD3168	 -	 putative ribonuclease (Rbn)	3095748	3097007	1260	2009	2581	1436	0.56	-0.85	6.23E-03	1.57E-02		
ACIAD2521	 -	 conserved hypothetical protein; putative membrane protein	2477414	2478640	1227	59	76	42	0.55	-0.85	1.98E-02	4.27E-02		
ACIAD2662	 cycA	 D-alanine/D-serine/glycine transport protein (APC family)	2615880	2617292	1413	8227	1.06E+04	5864	0.55	-0.85	9.04E-03	2.16E-02		
ACIAD2994	 -	 putative acetyl transferase	2924785	2925240	456	700	902	499	0.55	-0.85	1.85E-03	5.40E-03		
ACIAD2603	 bcp	 bacterioferritin comigratory protein	2558825	2559307	483	962	1241	684	0.55	-0.86	4.80E-03	1.25E-02		
ACIAD0225	 dinP	" DNA polymerase IV, devoid of proofreading, damage-inducible protein P"	224762	225817	1056	66	85	47	0.55	-0.86	2.59E-02	5.37E-02		
ACIAD1267	 -	 hypothetical protein; putative signal peptide	1267642	1268082	441	2616	3372	1860	0.55	-0.86	5.42E-03	1.39E-02		
ACIAD3145	 -	 putative dihydrolipoamide dehydrogenase E3 component of pyruvate/2-oxoglutarate dehydrogenase complex	3068356	3069744	1389	688	888	488	0.55	-0.86	1.67E-03	4.95E-03		
ACIAD1864	 -	 putative transcriptional regulator (TetR family)	1859557	1860123	567	1105	1426	783	0.55	-0.86	2.55E-03	7.15E-03		
ACIAD2863	 -	 putative universal stress protein A (UspA)	2799491	2799949	459	580	749	412	0.55	-0.86	1.47E-03	4.44E-03		
ACIAD1584	 srpH	 serine acetyltransferase	1576758	1577684	927	237	306	168	0.55	-0.86	4.64E-03	1.21E-02		
ACIAD1070	 sodM	 superoxide dismutase [Mn]	1065722	1066408	687	1952	2518	1386	0.55	-0.86	3.74E-03	1.01E-02		
ACIAD1957	 terD	 tellurium resistance protein	1943990	1944568	579	6101	7869	4333	0.55	-0.86	8.24E-03	2.01E-02		
ACIAD0786	 pilG	 twitching motility protein	775213	775596	384	1658	2137	1179	0.55	-0.86	3.62E-03	9.80E-03		
ACIAD1220	 -	 conserved hypothetical protein; putative protein involved in purine metabolism	1223449	1224180	732	7.45E+04	9.63E+04	5.27E+04	0.55	-0.87	1.29E-02	2.96E-02		
ACIAD0003	 recF	" DNA replication, recombinaison and repair protein"	2998	4074	1077	2122	2741	1503	0.55	-0.87	3.75E-03	1.01E-02		
ACIAD1519	 -	 putative sigma-54 dependent transcriptional regulator	1519714	1520790	1077	273	353	193	0.55	-0.87	4.22E-03	1.12E-02		
ACIAD1591	 -	 putative transcriptional regulator	1583250	1584047	798	29	38	21	0.55	-0.87	2.66E-02	5.48E-02		
ACIAD3667	 -	 conserved hypothetical protein	3581761	3582432	672	58	76	41	0.55	-0.88	1.81E-02	3.94E-02		
ACIAD1408	 hupB	 DNA-binding protein HU-beta	1401297	1401569	273	1.38E+04	1.78E+04	9711	0.55	-0.88	5.14E-03	1.33E-02		
ACIAD3460	 -	 glycine betaine transport protein	3384555	3386537	1983	1965	2544	1386	0.55	-0.88	4.07E-03	1.09E-02		
ACIAD1551	 -	 fragment of transposase (part 1)	1549355	1549534	180	3.81	4.94	2.68	0.54	-0.88	0.29	0.39		
ACIAD3308	 lifO	 lipase chaperone (Lipase foldase) (Lipase helper protein) (Lipase activator protein) (Lipase modulator)	3214851	3215882	1032	8596	1.11E+04	6050	0.54	-0.88	7.48E-03	1.85E-02		
ACIAD2452	 -	 putative hydroxyacylglutathione hydrolase (GloB)	2416769	2417503	735	1597	2070	1124	0.54	-0.88	3.18E-03	8.71E-03		
ACIAD2369	 -	 putative nucleotidyl transferase	2326762	2327451	690	3756	4864	2647	0.54	-0.88	7.67E-03	1.89E-02		
ACIAD0759	 -	 putative threonine efflux protein (RhtC)	744567	745190	624	516	669	364	0.54	-0.88	2.18E-03	6.21E-03		
ACIAD1072	 cysD	 sulfate adenylyltransferase subunit 2 (Sulfate adenylate transferase) (SAT) (ATP-sulfurylase small subunit)	1068319	1069233	915	6.30E+04	8.16E+04	4.44E+04	0.54	-0.88	2.46E-02	5.14E-02		
ACIAD2313	 -	 conserved hypothetical protein	2278625	2278957	333	6190	8040	4341	0.54	-0.89	6.04E-03	1.53E-02		
ACIAD2397	 -	 conserved hypothetical protein	2354618	2355031	414	2784	3618	1951	0.54	-0.89	2.63E-03	7.36E-03		
ACIAD3163	 -	 conserved hypothetical protein	3092263	3093015	753	989	1286	692	0.54	-0.89	2.16E-03	6.18E-03		
ACIAD3593	 -	 conserved hypothetical protein; putative membrane protein	3510154	3511008	855	369	479	259	0.54	-0.89	3.48E-03	9.42E-03		
ACIAD1592	 -	 putative alkylsulfatase (Atsk-like)	1584167	1585075	909	13	17	9.39	0.54	-0.89	0.12	0.19		
ACIAD0758	 -	 putative methyltransferase	743759	744523	765	118	154	83	0.54	-0.89	7.83E-03	1.92E-02		
ACIAD0795	 -	 conserved hypothetical protein	785365	785868	504	323	420	225	0.54	-0.9	1.30E-03	3.97E-03		
ACIAD2230	 -	 conserved hypothetical protein	2202718	2202978	261	1710	2228	1192	0.54	-0.9	2.72E-03	7.58E-03		
ACIAD3550	 -	 conserved hypothetical protein	3475407	3475946	540	374	486	261	0.54	-0.9	3.74E-03	1.01E-02		
ACIAD2746	 -	 conserved hypothetical protein; putative membrane protein	2687693	2688538	846	38	50	27	0.54	-0.9	3.55E-02	7.01E-02		
ACIAD2155	 -	 hypothetical protein	2137711	2138352	642	86	112	60	0.54	-0.9	5.97E-03	1.52E-02		
ACIAD3309	 -	 lipase	3216014	3216982	969	6457	8408	4506	0.54	-0.9	7.44E-03	1.84E-02		
ACIAD1769	 -	" putative branched-chain amino acid transport protein (ABC superfamily, ATP_bind)"	1776594	1777292	699	804	1047	561	0.54	-0.9	1.45E-03	4.40E-03		
ACIAD2279	 -	 putative diguanylate cyclase	2249118	2250176	1059	621	808	433	0.54	-0.9	2.99E-03	8.26E-03		
ACIAD2099	 -	 putative hydrolases or acyltransferases (alpha/beta hydrolase superfamily)	2085041	2085841	801	2545	3315	1775	0.54	-0.9	2.87E-03	7.97E-03		
ACIAD1931	 -	 putative magnesium citrate secondary transporter	1919260	1920573	1314	649	845	453	0.54	-0.9	2.06E-03	5.92E-03		
ACIAD2761	 -	 putative multidrug resistance pump	2699483	2700823	1341	180	234	125	0.54	-0.9	5.38E-03	1.38E-02		
ACIAD1840	 -	 putative transcriptional regulator (AraC family)	1845891	1846157	267	18	24	13	0.54	-0.9	8.09E-02	0.14		
ACIAD3472	 -	 putative transcriptional regulator (Lrp-like)	3397928	3398335	408	52	67	36	0.54	-0.9	2.65E-02	5.46E-02		
ACIAD0557	 rlmN	 23S rRNA adenosine methyltransferase	549209	550453	1245	3643	4754	2532	0.53	-0.91	3.75E-03	1.01E-02		
ACIAD0513	 -	 conserved hypothetical protein; putative membrane protein	501300	502358	1059	600	783	416	0.53	-0.91	1.14E-03	3.54E-03		
ACIAD0607	 -	 hypothetical protein	596126	596884	759	613	800	426	0.53	-0.91	1.56E-03	4.64E-03		
ACIAD1106	 -	 hypothetical protein	1095691	1095867	177	95	125	66	0.53	-0.91	1.45E-02	3.28E-02		
ACIAD2460	 -	 hypothetical protein; putative signal peptide	2422351	2422860	510	271	354	188	0.53	-0.91	4.78E-03	1.25E-02		
ACIAD3064	 -	 putative DNA uptake protein and/or related DNA-binding protein	2990694	2991080	387	312	407	216	0.53	-0.91	2.37E-03	6.72E-03		
ACIAD0916	 sbcC	 ATP-dependent dsDNA exonuclease (Suppression of recBC)	897336	900932	3597	4858	6357	3360	0.53	-0.92	2.78E-03	7.74E-03		
ACIAD1171	 -	 conserved hypothetical protein	1168343	1169083	741	40	53	28	0.53	-0.92	2.95E-02	5.99E-02		
ACIAD0608	 -	 conserved hypothetical protein; putative membrane protein	596922	597140	219	319	417	220	0.53	-0.92	2.52E-03	7.09E-03		
ACIAD2400	 copA	 Copper-exporting P-type ATPase A	2355733	2358141	2409	655	858	453	0.53	-0.92	1.75E-03	5.16E-03		
ACIAD2782	 -	" fragment of transposase of IS1236, IS3 family (ORF 1) (part 1)"	2727343	2727537	195	17	22	12	0.53	-0.92	4.33E-02	8.24E-02		
ACIAD0686	 -	 hypothetical protein; putative signal peptide	676544	677002	459	2131	2791	1471	0.53	-0.92	1.69E-03	4.99E-03		
ACIAD2357	 -	 putative general secretion pathway protein G precursor	2317170	2317718	549	312	409	215	0.53	-0.92	3.24E-03	8.86E-03		
ACIAD2689	 -	 putative secretion system protein (EvpC-like)	2646545	2647048	504	2.46E+05	3.21E+05	1.70E+05	0.53	-0.92	2.09E-02	4.46E-02		
ACIAD1116	 folN	 5-formyltetrahydrofolate cyclo-ligase	1104282	1104917	636	258	339	178	0.53	-0.93	2.10E-03	6.02E-03		
ACIAD0317	 -	 conserved hypothetical protein	318096	318893	798	29	38	20	0.53	-0.93	3.00E-02	6.06E-02		
ACIAD3126	 radC	" DNA repair protein, associated with replication forks"	3053102	3053917	816	382	502	263	0.52	-0.93	1.91E-03	5.55E-03		
ACIAD2353	 -	 putative 6-pyruvoyl-tetrahydropterin synthase	2314433	2315029	597	799	1049	549	0.52	-0.93	8.15E-04	2.66E-03		
ACIAD1484	 -	 conserved hypothetical protein	1482206	1482754	549	1528	2009	1048	0.52	-0.94	1.75E-03	5.16E-03		
ACIAD3674	 -	 conserved hypothetical protein	3585871	3587034	1164	2266	2976	1555	0.52	-0.94	2.31E-03	6.58E-03		
ACIAD2308	 -	 conserved hypothetical protein; putative membrane protein	2275857	2276243	387	699	919	479	0.52	-0.94	6.85E-04	2.30E-03		
ACIAD0481	 gltP	 glutamate:aspartate symport protein (DAACS family)	474293	475597	1305	3564	4681	2447	0.52	-0.94	1.68E-03	4.99E-03		
ACIAD2996	 -	 putative hemolysin III (HLY-III)	2926501	2927226	726	66	87	45	0.52	-0.94	2.29E-02	4.84E-02		
ACIAD2722	 -	 putative multidrug resistance efflux pump	2669590	2669835	246	25	33	17	0.52	-0.94	2.53E-02	5.26E-02		
ACIAD3673	 -	 putative thiol:disulfide interchange protein	3584996	3585817	822	390	512	267	0.52	-0.94	1.06E-03	3.32E-03		
ACIAD2713	 -	 hypothetical protein	2664856	2665167	312	90	119	61	0.52	-0.95	5.34E-03	1.37E-02		
ACIAD1081	 -	 putative hemolysin-related protein	1076846	1078168	1323	1523	2005	1040	0.52	-0.95	1.48E-03	4.46E-03		
ACIAD2247	 -	 putative permease	2217862	2219328	1467	162	214	111	0.52	-0.95	4.92E-03	1.28E-02		
ACIAD1283	 -	 putative transcription regulator (AsnC family)	1285563	1285985	423	325	428	222	0.52	-0.95	8.79E-04	2.84E-03		
ACIAD2024	 -	 conserved hypothetical protein; putative membrane protein	2015302	2015643	342	20	26	14	0.52	-0.96	4.21E-02	8.05E-02		
ACIAD1796	 -	 hypothetical protein; putative membrane protein	1803547	1804635	1089	441	581	300	0.52	-0.96	1.52E-03	4.55E-03		
ACIAD2903	 ispE	 4-diphosphocytidyl-2-C-methyl-D-erythritol kinase (CMK) (4-(cytidine-5\'-diphospho)-2-C-methyl-D-erythritol kinase)	2842937	2843776	840	7069	9339	4799	0.51	-0.96	1.14E-03	3.53E-03		
ACIAD2753	 -	 conserved hypothetical protein	2692170	2693006	837	385	508	262	0.51	-0.96	1.83E-03	5.37E-03		
ACIAD1722	 hcaE	 porin	1729419	1730669	1251	591	782	401	0.51	-0.96	7.74E-04	2.54E-03		
ACIAD2429	 cyoE	 protoheme IX farnesyltransferase (heme O biosynthesis)	2395469	2396356	888	2702	3568	1835	0.51	-0.96	2.48E-03	6.99E-03		
ACIAD0319	 -	 putative proton/sodium-glutamate symport protein	320208	321506	1299	379	501	257	0.51	-0.96	1.54E-03	4.61E-03		
ACIAD1077	 -	 fragment of conserved hypothetical protein (part 2)	1074121	1074486	366	36	47	24	0.51	-0.97	1.83E-02	3.99E-02		
ACIAD0525	 -	 hypothetical protein	511253	511435	183	4.53	6	3.06	0.51	-0.97	0.69	0.76		
ACIAD1046	 -	 hypothetical protein	1038485	1038676	192	57	76	39	0.51	-0.97	1.70E-02	3.76E-02		
ACIAD2116	 -	 putative ferric siderophore receptor protein	2102429	2104636	2208	3416	4525	2307	0.51	-0.97	1.93E-03	5.60E-03		
ACIAD0217	 -	 putative transcription regulator protein (TetR family)	212128	212721	594	310	410	210	0.51	-0.97	1.43E-03	4.35E-03		
ACIAD0957	 -	" transposase of IS1236, IS3 family (ORF 2)"	943626	944483	858	29	38	19	0.51	-0.97	4.29E-02	8.17E-02		
ACIAD1393	 -	 conserved hypothetical protein; putative iron-dependent peroxidase	1387290	1388231	942	1660	2200	1119	0.51	-0.98	1.51E-03	4.54E-03		
ACIAD1209	 -	 conserved hypothetical protein; putative signal peptide	1210937	1211641	705	1508	2000	1015	0.51	-0.98	9.38E-04	2.99E-03		
ACIAD2849	 -	 hypothetical protein; putative membrane protein	2786366	2786614	249	95	126	64	0.51	-0.98	6.35E-03	1.60E-02		
ACIAD1397	 -	 putative adenylate or guanylate cyclase	1392866	1394323	1458	1.31E+04	1.74E+04	8832	0.51	-0.98	1.87E-03	5.45E-03		
ACIAD0604	 -	 putative glycosyltransferase involved in LPS biosynthesis	593638	594396	759	999	1327	671	0.51	-0.98	6.49E-04	2.19E-03		
ACIAD3184	 -	" putative integral membrane protein, possible transporter"	3113146	3115422	2277	2537	3368	1706	0.51	-0.98	1.91E-03	5.55E-03		
ACIAD0595	 -	 putative sensory transduction histidine kinase	583098	584363	1266	1511	2005	1017	0.51	-0.98	1.28E-03	3.93E-03		
ACIAD1887	 -	 putative transcriptional regulator (LysR family)	1879728	1880657	930	288	382	194	0.51	-0.98	3.34E-04	1.22E-03		
ACIAD2793	 -	 putative transcriptional regulator (TetR family)	2741744	2742349	606	2048	2719	1377	0.51	-0.98	8.45E-04	2.74E-03		
ACIAD2456	 ubiC	 chorismate pyruvate lyase	2419336	2419839	504	332	442	222	0.5	-0.99	1.46E-03	4.42E-03		
ACIAD1670	 -	 conserved hypothetical protein	1674836	1675303	468	272	362	182	0.5	-0.99	1.21E-03	3.74E-03		
ACIAD1919	 -	 conserved hypothetical protein	1909706	1910251	546	257	341	172	0.5	-0.99	1.72E-03	5.07E-03		
ACIAD2857	 -	 conserved hypothetical protein	2793620	2794048	429	444	591	298	0.5	-0.99	6.93E-04	2.32E-03		
ACIAD2921	 -	 conserved hypothetical protein; putative membrane protein	2852038	2852520	483	15	20	10	0.5	-0.99	6.38E-02	0.11		
ACIAD2370	 -	 conserved hypothetical protein; putative phosphotransferase related to Ser/Thr protein kinase	2327448	2328470	1023	7888	1.05E+04	5279	0.5	-0.99	4.84E-03	1.26E-02		
ACIAD0836	 -	 hypothetical protein	824035	824184	150	191	254	128	0.5	-0.99	4.49E-03	1.18E-02		
ACIAD2708	 -	 hypothetical protein	2662359	2663201	843	21	28	14	0.5	-0.99	6.83E-02	0.12		
ACIAD3669	 hpt	 hypoxanthine phosphoribosyltransferase	3583969	3584529	561	470	625	315	0.5	-0.99	5.05E-04	1.76E-03		
ACIAD3318	 comB	 pilin like competence factor	3225374	3226342	969	373	497	250	0.5	-0.99	5.74E-04	1.97E-03		
ACIAD1669	 -	 putative CDP-alcohol phosphatidyltransferase	1674047	1674688	642	184	245	123	0.5	-0.99	1.23E-03	3.77E-03		
ACIAD2570	 -	" putative cell-cell signaling protein, C-factor (CsgA)"	2529407	2530099	693	183	243	122	0.5	-0.99	1.78E-03	5.23E-03		
ACIAD3504	 -	 putative membrane protein	3429497	3430513	1017	2661	3541	1780	0.5	-0.99	1.67E-03	4.96E-03		
ACIAD0641	 -	 putative transcriptional regulator	629208	630293	1086	295	392	198	0.5	-0.99	8.73E-04	2.82E-03		
ACIAD1315	 -	 conserved hypothetical protein; putative signal peptide	1314494	1314817	324	694	926	462	0.5	-1	4.57E-04	1.60E-03		
ACIAD2582	 -	 conserved hypothetical protein; putative signal peptide	2539643	2540020	378	360	480	240	0.5	-1	8.37E-04	2.73E-03		
ACIAD2027	 -	 hypothetical protein	2017596	2018087	492	1270	1692	848	0.5	-1	8.21E-04	2.68E-03		
ACIAD0841	 -	 putative biotin--[acetyl-CoA-carboxylase] synthetase	828626	829387	762	677	903	452	0.5	-1	7.98E-05	3.41E-04		
ACIAD1802	 -	 putative transcriptional regulator	1809723	1810052	330	116	154	77	0.5	-1	4.41E-03	1.16E-02		
ACIAD1602	 -	 putative transcriptional regulator (LysR family)	1598767	1599651	885	482	642	321	0.5	-1	6.78E-04	2.28E-03		
ACIAD3016	 -	 conserved hypothetical protein	2941165	2941833	669	1371	1831	911	0.5	-1.01	7.88E-04	2.58E-03		
ACIAD0150	 -	 conserved hypothetical protein; putative membrane protein	149978	150346	369	853	1141	565	0.5	-1.01	3.81E-04	1.37E-03		
ACIAD3273	 -	 conserved hypothetical protein; putative membrane protein	3186070	3186972	903	45	60	30	0.5	-1.01	1.28E-02	2.96E-02		
ACIAD1641	 -	 hypothetical protein	1638305	1638538	234	191	255	126	0.5	-1.01	1.79E-03	5.27E-03		
ACIAD2020	 -	 hypothetical protein	2012983	2013186	204	8.08	11	5.37	0.5	-1.01	7.94E-02	0.14		
ACIAD1729	 -	 putative transcriptional regulator (TetR/AcrR family)	1738280	1738921	642	172	230	114	0.5	-1.01	1.96E-03	5.65E-03		
ACIAD0831	 -	 conserved hypothetical protein	819128	819301	174	3769	5047	2491	0.49	-1.02	5.56E-04	1.91E-03		
ACIAD1869	 -	" putative transporter with mechanosensitive ion channel,"	1863540	1864820	1281	870	1167	574	0.49	-1.02	4.89E-04	1.71E-03		
ACIAD2302	 -	 conserved hypothetical protein	2272343	2272576	234	7761	1.04E+04	5105	0.49	-1.03	7.62E-04	2.51E-03		
ACIAD3176	 -	 conserved hypothetical protein; putative sensory transduction histidine kinase	3103183	3104442	1260	4211	5654	2768	0.49	-1.03	6.85E-04	2.30E-03		
ACIAD2160	 -	 hypothetical protein	2143706	2144473	768	3.21	4.31	2.11	0.49	-1.03	0.47	0.57		
ACIAD3192	 almA	 monooxygenase involved in long chain alcane degradation	3119865	3121361	1497	4278	5749	2807	0.49	-1.03	4.50E-03	1.18E-02		
ACIAD1539	 -	 putative transcriptional regulator (LysR family)	1540516	1541445	930	165	221	108	0.49	-1.03	6.51E-04	2.20E-03		
ACIAD2610	 -	 putative transport protein (MFS superfamily)	2562785	2564002	1218	719	965	474	0.49	-1.03	2.56E-04	9.69E-04		
ACIAD1803	 -	 conserved hypothetical protein	1810056	1810778	723	351	471	230	0.49	-1.04	4.11E-04	1.46E-03		
ACIAD0621	 -	 conserved hypothetical protein; putative membrane protein	608617	609111	495	182	244	119	0.49	-1.04	1.94E-03	5.61E-03		
ACIAD2471	 -	 putative DedA family protein	2432766	2433317	552	316	426	207	0.49	-1.04	9.16E-04	2.94E-03		
ACIAD1038	 -	 putative phosphatase	1029053	1029904	852	1652	2223	1081	0.49	-1.04	7.66E-04	2.52E-03		
ACIAD3099	 -	 putative signaling protein	3022178	3024223	2046	776	1044	509	0.49	-1.04	5.53E-04	1.91E-03		
ACIAD3321	 -	 putative type 4 fimbrial biogenesis protein (FimU)	3226876	3227322	447	1001	1348	654	0.49	-1.04	2.50E-04	9.48E-04		
ACIAD1175	 wecB	 UDP-N-acetyl glucosamine-2-epimerase	1171946	1173079	1134	1301	1750	851	0.49	-1.04	6.31E-04	2.14E-03		
ACIAD0829	 -	 putative Maf-like protein	816946	817497	552	934	1259	610	0.48	-1.04	2.44E-04	9.32E-04		
ACIAD0189	 -	 conserved hypothetical protein	185860	186339	480	2601	3505	1697	0.48	-1.05	1.02E-03	3.22E-03		
ACIAD3267	 -	 conserved hypothetical protein; putative enzyme	3180113	3181279	1167	252	340	164	0.48	-1.05	5.16E-04	1.79E-03		
ACIAD2294	 -	 conserved hypothetical protein; putative signal peptide	2265475	2266125	651	34	46	22	0.48	-1.05	1.23E-02	2.84E-02		
ACIAD2408	 folB	 dihydroneopterin aldolase	2369037	2369417	381	2611	3520	1702	0.48	-1.05	6.64E-04	2.24E-03		
ACIAD0193	 -	 glutathione peroxidase	188463	189008	546	2728	3675	1781	0.48	-1.05	1.32E-03	4.03E-03		
ACIAD1842	 -	 hypothetical protein	1846915	1847328	414	2387	3216	1557	0.48	-1.05	3.07E-04	1.14E-03		
ACIAD1795	 -	 hypothetical protein; putative membrane protein	1802446	1803534	1089	635	857	414	0.48	-1.05	2.77E-04	1.04E-03		
ACIAD2139	 -	 hypothetical protein; putative phage regulatory protein	2124196	2124609	414	99	134	65	0.48	-1.05	2.88E-03	7.97E-03		
ACIAD0854	 bcp	 bacterioferritin comigratory protein	841642	842217	576	812	1097	527	0.48	-1.06	3.88E-04	1.39E-03		
ACIAD1111	 -	 conserved hypothetical protein; putative signal peptide	1099066	1099743	678	416	563	270	0.48	-1.06	3.48E-04	1.26E-03		
ACIAD2097	 -	 conserved hypothetical protein; putative signal peptide	2083257	2084057	801	127	171	82	0.48	-1.06	2.90E-03	8.01E-03		
ACIAD1751	 -	 hypothetical protein	1758661	1759107	447	77	104	50	0.48	-1.06	8.85E-04	2.85E-03		
ACIAD1794	 -	 hypothetical protein; putative membrane protein	1800814	1802439	1626	53	72	35	0.48	-1.06	7.68E-03	1.89E-02		
ACIAD2604	 -	 hypothetical protein; putative signal peptide	2559371	2559949	579	694	938	450	0.48	-1.06	1.83E-04	7.20E-04		
ACIAD1985	 -	 conserved hypothetical protein	1975981	1976673	693	226	306	146	0.48	-1.07	1.51E-03	4.54E-03		
ACIAD2915	 -	 conserved hypothetical protein	2848294	2848779	486	272	368	176	0.48	-1.07	3.36E-04	1.22E-03		
ACIAD1406	 -	 conserved hypothetical protein; putative membrane protein	1399827	1400480	654	752	1018	485	0.48	-1.07	1.14E-04	4.70E-04		
ACIAD2344	 -	 conserved hypothetical protein; putative membrane protein	2307781	2308071	291	31	42	20	0.48	-1.07	3.58E-02	7.05E-02		
ACIAD1102	 -	 conserved hypothetical protein; putative signal peptide	1092966	1093496	531	1909	2587	1231	0.48	-1.07	3.72E-04	1.34E-03		
ACIAD0390	 -	 protein AcuG; putative fimbrial protein	384773	385822	1050	945	1279	610	0.48	-1.07	1.82E-04	7.16E-04		
ACIAD2118	 -	 putative demethylmenaquinone methyltransferase	2105332	2105958	627	145	197	94	0.48	-1.07	2.17E-03	6.20E-03		
ACIAD2627	 -	 putative RNA polymerase sigma factor	2579657	2580295	639	3.97E+04	5.38E+04	2.56E+04	0.48	-1.07	1.02E-03	3.21E-03		
ACIAD2252	 -	 putative tellurique resistant protein (KlaB/TelA)	2224008	2225150	1143	1111	1506	716	0.48	-1.07	2.23E-04	8.59E-04		
ACIAD0135	 -	 putative transcriptional repressor (GalR/LacI family)	139127	140170	1044	680	921	438	0.48	-1.07	2.22E-04	8.54E-04		
ACIAD1520	 tatC	" Sec-independent protein secretion pathway, component C,"	1520820	1521566	747	7.73	10	4.98	0.47	-1.07	0.15	0.24		
ACIAD1498	 fdxA	 7-Fe ferredoxin	1494433	1494756	324	1803	2449	1157	0.47	-1.08	1.99E-04	7.72E-04		
ACIAD2349	 -	 conserved hypothetical protein	2311482	2311916	435	940	1276	604	0.47	-1.08	7.71E-04	2.53E-03		
ACIAD3548	 dsbB	 disulfide bond formation protein (Disulfide oxidoreductase)	3473090	3473605	516	3035	4124	1946	0.47	-1.08	4.94E-04	1.73E-03		
ACIAD1841	 -	 hypothetical protein; putative membrane protein	1846495	1846911	417	288	391	186	0.47	-1.08	9.08E-04	2.92E-03		
ACIAD2630	 -	 putative outer membrane protein A	2581039	2583441	2403	4399	5978	2819	0.47	-1.08	9.25E-04	2.96E-03		
ACIAD0667	 -	 putative pilus assembly protein (FilB)	661508	662242	735	3324	4516	2131	0.47	-1.08	7.87E-04	2.58E-03		
ACIAD2284	 -	 putative ribosomal RNA small subunit methyltransferase E (rsmE)	2255364	2256095	732	469	637	301	0.47	-1.08	2.35E-04	8.98E-04		
ACIAD2333	 -	 putative transcriptional repressor of for multidrug resistance pump (MarR family)	2296812	2297276	465	1785	2421	1149	0.47	-1.08	4.28E-04	1.51E-03		
ACIAD3461	 -	 conserved hypothetical protein; putative membrane protein	3386689	3387381	693	162	220	103	0.47	-1.09	5.94E-04	2.03E-03		
ACIAD3161	 -	" putative outer membrane porin, receptor for Fe(III)-coprogen, Fe(III)-ferrioxamine B and Fe(III)-rhodotrulic acid uptake (fhuE)"	3088813	3090969	2157	181	246	116	0.47	-1.09	1.28E-03	3.93E-03		
ACIAD2182	 -	 putative proteic killer suppression protein	2157305	2157601	297	893	1214	572	0.47	-1.09	2.48E-04	9.44E-04		
ACIAD2767	 -	 putative siderophore biosynthesis protein; putative acetyltransferase	2707493	2708080	588	347	471	222	0.47	-1.09	3.71E-04	1.33E-03		
ACIAD0136	 -	 putative xanthine/uracil permease	140409	141734	1326	45	62	29	0.47	-1.09	4.65E-03	1.22E-02		
ACIAD0910	 fur	 negative regulator of ferric iron uptake	891728	892168	441	1450	1976	924	0.47	-1.1	1.66E-04	6.64E-04		
ACIAD1521	 tatB	" Sec-independent protein secretion pathway, component B"	1521563	1521979	417	44	60	28	0.47	-1.1	6.41E-03	1.61E-02		
ACIAD2110	 -	 BLUF domain protein	2099628	2100095	468	155	212	98	0.46	-1.11	7.02E-04	2.34E-03		
ACIAD2851	 -	 conserved hypothetical protein	2788453	2788773	321	62	85	40	0.46	-1.11	2.74E-03	7.65E-03		
ACIAD0946	 -	 hypothetical protein	937826	938071	246	273	373	173	0.46	-1.11	4.47E-04	1.57E-03		
ACIAD1746	 -	 hypothetical protein	1754767	1754967	201	21	28	13	0.46	-1.11	4.88E-02	9.09E-02		
ACIAD3315	 comE	 pilin like competence factor	3219769	3220278	510	397	543	251	0.46	-1.11	2.65E-04	9.99E-04		
ACIAD0765	 -	 putative enzyme	749645	750436	792	112	153	71	0.46	-1.11	1.17E-03	3.62E-03		
ACIAD1665	 plsC	 1-acylglycerol-3-phosphate O-acyltransferase	1669762	1670448	687	481	659	303	0.46	-1.12	1.71E-04	6.78E-04		
ACIAD1197	 -	 conserved hypothetical protein	1197797	1199263	1467	1892	2592	1192	0.46	-1.12	3.49E-04	1.26E-03		
ACIAD2645	 -	 conserved hypothetical protein	2598456	2599394	939	5046	6912	3181	0.46	-1.12	5.55E-04	1.91E-03		
ACIAD2202	 -	 conserved hypothetical protein; putative membrane protein	2171743	2172648	906	177	242	111	0.46	-1.12	5.91E-04	2.02E-03		
ACIAD2115	 -	 hypothetical protein	2102110	2102241	132	96	131	60	0.46	-1.12	2.00E-03	5.77E-03		
ACIAD0943	 -	 hypothetical protein; putative phosphoglycerate kinase	935521	937062	1542	1372	1877	867	0.46	-1.12	1.88E-04	7.38E-04		
ACIAD0389	 -	 protein AcuC; putative fimbrial usher protein	382220	384772	2553	2385	3265	1504	0.46	-1.12	2.45E-04	9.33E-04		
ACIAD0745	 -	 putative ferric siderophore receptor protein	730250	732391	2142	759	1039	479	0.46	-1.12	1.89E-04	7.41E-04		
ACIAD3151	 -	 conserved hypothetical protein	3079847	3080455	609	314	431	196	0.46	-1.13	1.34E-04	5.48E-04		
ACIAD0750	 -	 conserved hypothetical protein; putative membrane protein	735373	737043	1671	8098	1.11E+04	5091	0.46	-1.13	6.87E-04	2.30E-03		
ACIAD2201	 -	 conserved hypothetical protein; putative membrane protein	2169744	2171741	1998	257	353	161	0.46	-1.13	2.76E-04	1.04E-03		
ACIAD1340	 -	 conserved hypothetical protein; putative signal peptide	1336915	1337115	201	84	115	52	0.46	-1.13	9.87E-04	3.12E-03		
ACIAD0115	 dadA	" D-amino acid dehydrogenase, small subunit"	115660	116919	1260	378	520	237	0.46	-1.13	5.19E-04	1.80E-03		
ACIAD2280	 proP	 glycine/betaine transporter (MFS superfamily)	2250672	2252186	1515	488	670	306	0.46	-1.13	1.03E-04	4.32E-04		
ACIAD0019	 -	 putative flavoprotein	25116	25658	543	656	902	411	0.46	-1.13	1.30E-04	5.29E-04		
ACIAD2836	 -	 putative multidrug efflux protein	2771273	2774401	3129	4182	5745	2619	0.46	-1.13	1.61E-04	6.48E-04		
ACIAD1811	 -	 putative transcriptional regulator (MarR/EmrR family)	1817589	1818026	438	160	220	100	0.46	-1.13	5.20E-04	1.80E-03		
ACIAD1259	 -	 conserved hypothetical protein; putative membrane protein	1258178	1258489	312	41	56	25	0.46	-1.14	7.52E-03	1.85E-02		
ACIAD2887	 -	 hypothetical protein	2826671	2827132	462	140	192	88	0.46	-1.14	5.44E-04	1.88E-03		
ACIAD1387	 cysQ	" PAPS (adenosine 3\'-phosphate 5\'-phosphosulfate) 3\'(2\'),5\'-bisphosphate nucleotidase, converts PAPS to APS"	1382955	1383815	861	802	1103	502	0.46	-1.14	7.10E-05	3.07E-04		
ACIAD3327	 -	 conserved hypothetical protein	3232037	3232420	384	1085	1492	678	0.45	-1.14	5.74E-05	2.55E-04		
ACIAD2109	 -	 conserved hypothetical protein; putative membrane protein	2098674	2099018	345	35	48	22	0.45	-1.14	7.17E-03	1.78E-02		
ACIAD1907	 mobA	 molybdopterin-guanine dinucleotide synthase	1894746	1895405	660	668	920	416	0.45	-1.14	7.42E-05	3.19E-04		
ACIAD1236	 mdmC	 O-methyl transferase	1236073	1236660	588	917	1261	573	0.45	-1.14	9.77E-05	4.10E-04		
ACIAD3471	 -	 putative sulfonate monooxygenase (MsuD)	3396718	3397836	1119	28	38	17	0.45	-1.14	1.07E-02	2.52E-02		
ACIAD1326	 -	 conserved hypothetical protein	1324267	1324881	615	867	1196	538	0.45	-1.15	4.69E-05	2.16E-04		
ACIAD0749	 -	 hypothetical protein	734908	735144	237	375	517	233	0.45	-1.15	1.89E-04	7.41E-04		
ACIAD1480	 -	 hypothetical protein	1477677	1478666	990	1947	2685	1208	0.45	-1.15	3.11E-04	1.15E-03		
ACIAD1906	 moaA	" molybdopterin biosynthesis, protein A"	1893611	1894618	1008	2.48E+04	3.43E+04	1.54E+04	0.45	-1.15	2.90E-04	1.08E-03		
ACIAD2083	 -	" putative amino acid efflux protein, putative threonine efflux protein"	2066652	2067257	606	41	57	26	0.45	-1.15	7.67E-03	1.89E-02		
ACIAD1237	 -	 conserved hypothetical protein	1236703	1236921	219	210	290	130	0.45	-1.16	2.21E-04	8.51E-04		
ACIAD2778	 -	 putative transcriptional regulator (AraC family)	2724769	2725713	945	116	160	72	0.45	-1.16	1.04E-03	3.27E-03		
ACIAD0844	 -	 putative transcriptional regulator (GntR-family)	830419	831126	708	252	348	156	0.45	-1.16	3.32E-04	1.21E-03		
ACIAD3656	 -	 conserved hypothetical protein	3573316	3573723	408	833	1153	514	0.45	-1.17	1.14E-04	4.73E-04		
ACIAD3643	 -	 fragment of conserved hypothetical protein (part 1)	3556614	3556742	129	50	70	31	0.45	-1.17	2.34E-03	6.65E-03		
ACIAD1078	 -	 putative RHS-related protein	1074625	1076283	1659	435	602	268	0.45	-1.17	9.78E-05	4.10E-04		
ACIAD0852	 bfrA	 bacterioferritin	840124	840588	465	6.27E+04	8.69E+04	3.85E+04	0.44	-1.17	7.29E-04	2.41E-03		
ACIAD0716	 -	 conserved hypothetical protein	702842	703225	384	9224	1.28E+04	5672	0.44	-1.17	4.07E-04	1.45E-03		
ACIAD0717	 -	 conserved hypothetical protein	703360	703800	441	668	926	411	0.44	-1.17	2.34E-05	1.18E-04		
ACIAD3531	 -	 conserved hypothetical protein; putative conserved domain GGDEF	3457081	3458262	1182	415	575	255	0.44	-1.17	1.83E-04	7.20E-04		
ACIAD1553	 -	 fragment of transposase (part 3)	1549833	1550030	198	7.79	11	4.79	0.44	-1.17	0.14	0.22		
ACIAD1501	 -	 hypothetical protein	1498660	1498866	207	40	55	24	0.44	-1.17	5.76E-03	1.47E-02		
ACIAD1503	 -	 putative desulfurization enzyme B (dibenzothiophene )	1499227	1500285	1059	53	74	33	0.44	-1.17	5.10E-03	1.32E-02		
ACIAD1834	 -	 putative transcription regulator (AraC family)	1840870	1841769	900	766	1061	471	0.44	-1.17	6.21E-05	2.73E-04		
ACIAD1223	 -	 conserved hypothetical protein	1225894	1226244	351	768	1065	470	0.44	-1.18	7.15E-05	3.08E-04		
ACIAD2192	 -	 conserved hypothetical protein	2164052	2165197	1146	7814	1.09E+04	4775	0.44	-1.18	3.31E-04	1.21E-03		
ACIAD2412	 -	 conserved hypothetical protein; putative chaperone	2373209	2375191	1983	3851	5338	2363	0.44	-1.18	1.55E-04	6.25E-04		
ACIAD0236	 -	 conserved hypothetical protein; putative membrane protein	237751	238161	411	117	162	72	0.44	-1.18	2.77E-04	1.04E-03		
ACIAD2153	 -	 hypothetical protein	2134643	2136793	2151	518	720	317	0.44	-1.18	2.08E-05	1.06E-04		
ACIAD2705	 -	 hypothetical protein	2661512	2661904	393	146	202	89	0.44	-1.18	9.71E-04	3.08E-03		
ACIAD3045	 -	 hypothetical protein	2975274	2975471	198	53	73	32	0.44	-1.18	3.23E-03	8.84E-03		
ACIAD0719	 -	 putative alkylphosphonate uptake protein (PhnA) in phosphonate metabolism	704461	704805	345	250	348	153	0.44	-1.18	1.64E-04	6.57E-04		
ACIAD3228	 -	" putative GTPase, involved in coordination of cell cycle (EngB)"	3141657	3142541	885	3379	4686	2072	0.44	-1.18	1.62E-04	6.49E-04		
ACIAD1161	 -	 putative RNA polymerase sigma factor	1157618	1158133	516	186	259	114	0.44	-1.18	1.07E-04	4.43E-04		
ACIAD0251	 -	 conserved hypothetical protein	250132	250764	633	940	1307	573	0.44	-1.19	2.86E-05	1.42E-04		
ACIAD1666	 -	 conserved hypothetical protein; putative membrane protein	1670462	1670902	441	158	219	96	0.44	-1.19	3.39E-04	1.23E-03		
ACIAD0760	 -	 conserved hypothetical protein; putative signal peptide	745303	745527	225	410	569	250	0.44	-1.19	1.88E-04	7.38E-04		
ACIAD0008	 -	 putative RND type efflux pump involved in aminoglycoside resistance (AdeT)	9651	10661	1011	1.06E+04	1.47E+04	6440	0.44	-1.19	3.70E-04	1.33E-03		
ACIAD3129	 -	 putative transcriptional regulator (LysR family)	3055982	3056911	930	57	79	35	0.44	-1.19	1.18E-03	3.64E-03		
ACIAD1581	 -	 putative transcriptional regulator (TetR family)	1572742	1573359	618	332	462	202	0.44	-1.19	6.26E-05	2.74E-04		
ACIAD2754	 -	 conserved hypothetical protein	2693036	2693314	279	137	190	83	0.44	-1.2	5.19E-04	1.80E-03		
ACIAD2555	 -	 hypothetical protein	2515149	2515451	303	90	125	55	0.44	-1.2	1.76E-03	5.18E-03		
ACIAD2712	 -	 hypothetical protein	2664311	2664601	291	13	18	7.85	0.44	-1.2	6.66E-02	0.12		
ACIAD3457	 -	 putative GGDEF family protein	3380833	3382575	1743	365	509	221	0.44	-1.2	1.49E-04	6.04E-04		
ACIAD3290	 -	 conserved hypothetical protein; putative NADH-flavin reductase	3198366	3198977	612	676	943	410	0.43	-1.2	4.02E-05	1.89E-04		
ACIAD1240	 -	 putative ferric siderophore receptor protein	1238875	1241073	2199	924	1289	559	0.43	-1.2	5.49E-05	2.46E-04		
ACIAD1838	 -	 putative transcriptional regulator (AraC family)	1844348	1845091	744	18	25	11	0.43	-1.2	4.07E-02	7.84E-02		
ACIAD1799	 -	 conserved hypothetical protein	1806881	1807084	204	643	898	388	0.43	-1.21	5.14E-05	2.33E-04		
ACIAD0048	 -	 putative oxidoreductase	51732	52754	1023	297	414	180	0.43	-1.21	1.70E-04	6.77E-04		
ACIAD1496	 -	 conserved hypothetical protein	1493584	1494306	723	474	662	285	0.43	-1.22	3.59E-06	2.18E-05		
ACIAD3529	 -	 conserved hypothetical protein	3455455	3455892	438	9750	1.36E+04	5852	0.43	-1.22	2.80E-04	1.05E-03		
ACIAD3665	 -	 conserved hypothetical protein; putative membrane protein	3579807	3580451	645	9.25	13	5.56	0.43	-1.22	6.46E-02	0.11		
ACIAD0318	 -	 putative aspartate racemase	319380	320090	711	43	60	26	0.43	-1.22	2.33E-03	6.64E-03		
ACIAD3132	 -	 putative intracellular septation protein (IspZ)	3058597	3059211	615	558	781	334	0.43	-1.22	2.61E-05	1.31E-04		
ACIAD0424	 -	 putative type III effector HopPmaJ	422653	422985	333	842	1178	506	0.43	-1.22	2.82E-05	1.40E-04		
ACIAD0215	 -	 conserved hypothetical protein	210474	210797	324	173	243	103	0.43	-1.23	2.17E-04	8.40E-04		
ACIAD1068	 -	 conserved hypothetical protein	1063365	1063880	516	72	101	43	0.43	-1.23	3.93E-04	1.40E-03		
ACIAD1275	 -	 hypothetical protein	1275706	1275846	141	3.52	4.93	2.11	0.43	-1.23	0.22	0.32		
ACIAD2142	 -	 hypothetical protein	2125908	2127281	1374	5860	8212	3508	0.43	-1.23	1.88E-04	7.38E-04		
ACIAD2077	 -	 conserved hypothetical protein	2058008	2058397	390	58	82	34	0.42	-1.24	2.49E-03	7.03E-03		
ACIAD3662	 -	 conserved hypothetical protein; putative membrane protein	3577711	3578058	348	154	216	92	0.42	-1.24	1.74E-04	6.89E-04		
ACIAD3434	 -	 conserved hypothetical protein; putative restriction-modification system	3353762	3354355	594	215	301	128	0.42	-1.24	1.30E-04	5.31E-04		
ACIAD1338	 -	 hypothetical protein	1335307	1335438	132	55	78	33	0.42	-1.24	6.32E-03	1.59E-02		
ACIAD1928	 -	 hypothetical protein	1918041	1918178	138	16	22	9.39	0.42	-1.24	3.49E-02	6.91E-02		
ACIAD2658	 -	 putative hydrolase	2612685	2613326	642	322	453	192	0.42	-1.24	3.95E-05	1.86E-04		
ACIAD1531	 -	" putative oligopeptide binding protein (ABC superfamily, peri_bind)(OppA)"	1529494	1531077	1584	55	77	33	0.42	-1.24	1.55E-03	4.63E-03		
ACIAD2788	 -	 putative transport of long-chain fatty acids	2737896	2739158	1263	2208	3101	1314	0.42	-1.24	4.28E-05	2.00E-04		
ACIAD2322	 -	 conserved hypothetical protein	2285219	2285680	462	115	163	68	0.42	-1.25	1.71E-04	6.78E-04		
ACIAD1867	 -	" conserved hypothetical protein; putative membrane protein,"	1862192	1862866	675	200	282	118	0.42	-1.25	9.52E-05	4.02E-04		
ACIAD1894	 -	 hypothetical protein	1885427	1885708	282	132	186	78	0.42	-1.25	2.65E-04	9.99E-04		
ACIAD2918	 -	 hypothetical protein	2850071	2850637	567	334	470	197	0.42	-1.25	4.52E-05	2.09E-04		
ACIAD0291	 -	 putative DNA binding protein	289162	289488	327	1.40E+04	1.97E+04	8288	0.42	-1.25	2.34E-04	8.94E-04		
ACIAD0073	 -	 putative glycosyl transferase family 2	69689	70573	885	825	1161	489	0.42	-1.25	5.69E-05	2.53E-04		
ACIAD0924	 -	 conserved hypothetical protein	907492	907989	498	9124	1.29E+04	5382	0.42	-1.26	4.74E-05	2.17E-04		
ACIAD0446	 -	 conserved hypothetical protein; putative membrane protein	443233	443907	675	235	332	138	0.42	-1.26	5.03E-05	2.29E-04		
ACIAD3622	 -	 conserved hypothetical protein; putative membrane protein	3532953	3533330	378	422	596	249	0.42	-1.26	2.11E-05	1.07E-04		
ACIAD1493	 -	 conserved hypothetical protein; putative universal stress protein	1491809	1492651	843	6195	8747	3643	0.42	-1.26	1.46E-04	5.90E-04		
ACIAD2837	 dgkA	 diacylglycerol kinase	2774639	2775034	396	16	23	9.39	0.42	-1.26	8.40E-03	2.04E-02		
ACIAD2825	 -	 fragment of transcription elongation factor (GreB-like) (part 1)	2762865	2763038	174	295	416	174	0.42	-1.26	1.36E-04	5.54E-04		
ACIAD2817	 -	 putative transcriptional regulator (IcIR family)	2754416	2755177	762	823	1162	485	0.42	-1.26	5.35E-06	3.11E-05		
ACIAD2221	 -	 conserved hypothetical protein	2192715	2193104	390	1128	1594	662	0.42	-1.27	1.01E-05	5.63E-05		
ACIAD1775	 otsB	" trehalose-6-phosphate phosphatase, biosynthetic"	1781897	1782760	864	41	58	24	0.42	-1.27	1.11E-03	3.45E-03		
ACIAD2575	 -	 hypothetical protein	2534749	2535270	522	1189	1681	697	0.41	-1.27	1.47E-05	7.78E-05		
ACIAD1857	 -	 conserved hypothetical protein	1855832	1856146	315	0.66	0.93	0.38	0.41	-1.28	0.64	0.73		
ACIAD3528	 -	 conserved hypothetical protein; putative arsenate reductase and related	3455050	3455400	351	344	487	201	0.41	-1.28	4.73E-05	2.17E-04		
ACIAD1233	 -	 conserved hypothetical protein; putative exported protein	1233525	1233869	345	1.27E+04	1.80E+04	7394	0.41	-1.28	1.70E-04	6.77E-04		
ACIAD2956	 -	 conserved hypothetical protein; putative membrane protein	2886401	2887306	906	273	387	159	0.41	-1.28	3.61E-05	1.73E-04		
ACIAD2762	 -	 hypothetical protein; putative siderophore-interacting protein	2700863	2702014	1152	109	154	63	0.41	-1.28	4.49E-04	1.58E-03		
ACIAD2190	 -	 putative prophage transcriptional repressor	2162585	2163028	444	3463	4908	2018	0.41	-1.28	5.31E-05	2.40E-04		
ACIAD3298	 -	 putative short-chain dehydrogenase	3206031	3206837	807	366	519	213	0.41	-1.28	6.70E-05	2.90E-04		
ACIAD2220	 pepD	 aminoacyl-histidine dipeptidase (peptidase D)	2191174	2192637	1464	1.47E+04	2.09E+04	8546	0.41	-1.29	1.03E-04	4.32E-04		
ACIAD2631	 -	 conserved hypothetical protein	2583451	2585274	1824	4350	6172	2529	0.41	-1.29	5.85E-05	2.58E-04		
ACIAD3405	 -	 conserved hypothetical protein	3321561	3322202	642	86	122	50	0.41	-1.29	7.87E-04	2.58E-03		
ACIAD3640	 -	 conserved hypothetical protein	3552959	3553102	144	460	654	267	0.41	-1.29	3.41E-05	1.64E-04		
ACIAD1997	 -	 conserved hypothetical protein; putative signal peptide	1987998	1988648	651	382	543	221	0.41	-1.29	1.47E-05	7.78E-05		
ACIAD3609	 -	 hypothetical protein	3522753	3523091	339	64	91	37	0.41	-1.29	8.48E-04	2.75E-03		
ACIAD2025	 -	 hypothetical protein; putative signal peptide	2015814	2016311	498	136	194	79	0.41	-1.29	9.85E-05	4.13E-04		
ACIAD2993	 -	 hypothetical protein; putative signal peptide	2924045	2924695	651	1382	1961	802	0.41	-1.29	5.75E-06	3.32E-05		
ACIAD1839	 -	 putative transcriptional regulator (AraC family)	1845239	1845898	660	108	153	63	0.41	-1.29	2.27E-04	8.69E-04		
ACIAD1745	 -	 putative transcriptional regulator (LysR family)	1753787	1754677	891	105	149	61	0.41	-1.29	1.04E-04	4.34E-04		
ACIAD1162	 -	 putative transmembrane sensor	1158159	1159133	975	226	321	131	0.41	-1.29	6.19E-05	2.73E-04		
ACIAD3338	 comP	 competence factor involved in DNA binding and uptake	3240883	3241326	444	1.19E+04	1.70E+04	6888	0.41	-1.3	1.23E-04	5.04E-04		
ACIAD0655	 -	 conserved hypothetical protein	645011	645481	471	54	77	31	0.41	-1.3	1.14E-03	3.53E-03		
ACIAD2947	 -	 conserved hypothetical protein	2878532	2878987	456	278	395	161	0.41	-1.3	1.74E-05	9.08E-05		
ACIAD3089	 -	 conserved hypothetical protein	3013912	3014403	492	892	1268	516	0.41	-1.3	4.65E-05	2.14E-04		
ACIAD0606	 -	 hypothetical protein	595319	596098	780	464	660	269	0.41	-1.3	1.70E-05	8.89E-05		
ACIAD2953	 -	 hypothetical protein	2884139	2885026	888	273	389	158	0.41	-1.3	6.68E-05	2.90E-04		
ACIAD3179	 rnr	 exoribonuclease R	3107961	3110414	2454	1.32E+04	1.88E+04	7598	0.4	-1.31	6.96E-05	3.01E-04		
ACIAD2751	 -	 hypothetical protein	2690806	2690949	144	68	97	39	0.4	-1.31	6.54E-04	2.21E-03		
ACIAD2951	 -	 hypothetical protein	2883656	2883871	216	811	1157	465	0.4	-1.31	4.36E-06	2.58E-05		
ACIAD0321	 -	" transposase of IS1236, IS3 family (ORF 2)"	321947	322804	858	16	23	9.39	0.4	-1.31	1.90E-02	4.12E-02		
ACIAD1195	 -	 conserved hypothetical protein	1196627	1197010	384	211	302	121	0.4	-1.32	2.10E-05	1.07E-04		
ACIAD1312	 -	 conserved hypothetical protein	1312343	1312591	249	125	178	71	0.4	-1.32	1.05E-04	4.37E-04		
ACIAD3419	 -	 hypothetical protein	3329180	3329746	567	2663	3805	1521	0.4	-1.32	4.93E-05	2.25E-04		
ACIAD2668	 -	 hypothetical protein; putative signal peptide	2622456	2622791	336	220	315	126	0.4	-1.32	4.50E-05	2.09E-04		
ACIAD3624	 -	 putative efflux transporter causing drug resistance (Acr family)	3533463	3536591	3129	2056	2935	1177	0.4	-1.32	1.00E-05	5.59E-05		
ACIAD2531	 -	 putative sugar efflux transporter (MFS superfamily)	2488300	2489451	1152	99	141	57	0.4	-1.32	1.99E-04	7.72E-04		
ACIAD1789	 -	 hypothetical protein	1797605	1798288	684	1424	2036	812	0.4	-1.33	1.29E-05	6.98E-05		
ACIAD3253	 -	" hypothetical protein, putative membrane protein"	3166583	3166789	207	138	197	79	0.4	-1.33	3.10E-05	1.52E-04		
ACIAD2048	 -	 putative bacterioferritin (cytochrome b1)	2035753	2036298	546	1.67E+04	2.39E+04	9542	0.4	-1.33	1.24E-04	5.08E-04		
ACIAD2254	 -	 putative tellurium resistant protein (KlaA/kilA)	2225150	2225941	792	1631	2332	930	0.4	-1.33	1.19E-05	6.49E-05		
ACIADmisc_RNA_3	 -	 gcvT	1990077	1990167	91	1921	2754	1088	0.4	-1.34	3.32E-05	1.60E-04		
ACIAD0284	 algZ	 alginate biosynthesis protein	282703	283854	1152	643	923	364	0.39	-1.34	1.03E-05	5.70E-05		
ACIAD0061	 -	 conserved hypothetical protein; putative signal peptide	59058	59261	204	6.77	9.72	3.83	0.39	-1.34	8.34E-02	0.14		
ACIAD3330	 bfrB	 bacterioferritin	3233069	3233494	426	3595	5166	2025	0.39	-1.35	3.30E-05	1.60E-04		
ACIAD3270	 -	 conserved hypothetical protein; putative cytoplasmic protein	3184532	3185536	1005	64	92	36	0.39	-1.35	5.37E-04	1.85E-03		
ACIAD2114	 -	 conserved hypothetical protein	2101515	2101964	450	668	963	374	0.39	-1.36	2.26E-06	1.43E-05		
ACIAD2303	 -	 conserved hypothetical protein	2272703	2273077	375	194	280	109	0.39	-1.36	1.88E-05	9.68E-05		
ACIAD2034	 -	 conserved hypothetical protein; putative signal peptide	2023161	2023742	582	3605	5192	2017	0.39	-1.36	3.18E-05	1.55E-04		
ACIAD0820	 -	 hypothetical protein	810384	810776	393	388	558	217	0.39	-1.36	1.38E-05	7.41E-05		
ACIAD3077	 -	 hypothetical protein; putative membrane protein	3004463	3004831	369	153	221	86	0.39	-1.36	5.76E-05	2.55E-04		
ACIAD1624	 -	" putative transcriptional regulator protein with Sigma-54 factor interaction domain,"	1620783	1621742	960	206	297	115	0.39	-1.36	3.26E-05	1.58E-04		
ACIAD0817	 -	 hypothetical protein	808211	808342	132	102	147	57	0.39	-1.37	3.12E-04	1.15E-03		
ACIADmisc_RNA_7	 -	 THI	277879	278008	130	374	539	209	0.39	-1.37	3.10E-05	1.52E-04		
ACIAD0107	 lldR	 transcriptional repressor for L-lactate utilization (GntR family)	107440	108192	753	199	288	111	0.39	-1.37	3.20E-05	1.56E-04		
ACIAD1832	 -	 conserved hypothetical protein	1840028	1840264	237	344	498	191	0.38	-1.38	9.15E-06	5.16E-05		
ACIAD0689	 -	 conserved hypothetical protein; putative membrane protein	679663	680661	999	654	945	362	0.38	-1.38	3.49E-06	2.13E-05		
ACIAD0774	 -	 conserved hypothetical protein; putative membrane protein	759359	759925	567	219	317	121	0.38	-1.38	9.82E-06	5.51E-05		
ACIAD3414	 -	 hypothetical protein	3327660	3327989	330	4.49	6.48	2.49	0.38	-1.38	9.95E-02	0.16		
ACIAD2393	 -	 hypothetical protein; putative transcriptional regulator	2350022	2350354	333	160	232	89	0.38	-1.38	4.53E-05	2.10E-04		
ACIAD2277	 -	 putative acyl-CoA dehydrogenase	2246152	2248641	2490	6.09E+04	8.81E+04	3.38E+04	0.38	-1.38	1.77E-04	7.01E-04		
ACIAD2535	 -	 putative transporter (MFS superfamily)	2492005	2493486	1482	312	451	173	0.38	-1.38	1.10E-05	6.09E-05		
ACIAD2992	 -	 conserved hypothetical protein	2923665	2924090	426	394	570	217	0.38	-1.39	1.09E-05	6.01E-05		
ACIAD3175	 -	 hypothetical protein	3102585	3102866	282	41	59	22	0.38	-1.39	8.17E-04	2.67E-03		
ACIAD3437	 -	 hypothetical protein	3356670	3357605	936	808	1171	446	0.38	-1.39	2.46E-06	1.54E-05		
ACIAD0792	 ecnB	" bacteriolytic lipoprotein entericidin B,"	783669	783812	144	1.54E+04	2.23E+04	8455	0.38	-1.4	3.67E-05	1.75E-04		
ACIAD1415	 -	 conserved hypothetical protein	1410433	1410741	309	450	652	248	0.38	-1.4	3.71E-06	2.23E-05		
ACIAD0929	 ggt	 gamma-glutamyltranspeptidase precursor	911211	913172	1962	2.11E+04	3.07E+04	1.15E+04	0.38	-1.41	4.09E-05	1.92E-04		
ACIAD2750	 -	 hypothetical protein	2690171	2690371	201	1004	1460	549	0.38	-1.41	3.11E-06	1.91E-05		
ACIAD3044	 -	 hypothetical protein	2975025	2975222	198	299	434	163	0.38	-1.41	7.80E-06	4.43E-05		
ACIAD1661	 -	 putative acetyltransferase	1666354	1666896	543	713	1037	390	0.38	-1.41	2.48E-06	1.56E-05		
ACIAD2293	 -	 putative acetyltransferase	2264846	2265394	549	732	1065	399	0.38	-1.41	4.77E-07	3.54E-06		
ACIAD2633	 -	 putative permease (PerM family)	2586117	2587307	1191	1.18E+04	1.71E+04	6447	0.38	-1.41	1.93E-05	9.91E-05		
ACIAD2300	 -	 conserved hypothetical protein	2271314	2271649	336	418	609	227	0.37	-1.42	3.28E-06	2.01E-05		
ACIAD3105	 -	 conserved hypothetical protein; putative signal peptide	3028348	3028677	330	119	174	65	0.37	-1.42	2.88E-05	1.43E-04		
ACIAD2039	 -	 hypothetical protein	2028276	2028467	192	4619	6725	2513	0.37	-1.42	5.98E-06	3.44E-05		
ACIAD0860	 -	 hypothetical protein; putative signal peptide	847070	848185	1116	7802	1.14E+04	4234	0.37	-1.42	2.92E-05	1.44E-04		
ACIAD2379	 -	 putative acetyltransferase	2338119	2338574	456	651	948	354	0.37	-1.42	1.39E-06	9.23E-06		
ACIAD2453	 -	 conserved hypothetical protein	2417824	2418027	204	1.57E+04	2.29E+04	8496	0.37	-1.43	1.93E-05	9.90E-05		
ACIAD3655	 -	 fragment of conserved hypothetical protein	3573034	3573162	129	12	18	6.51	0.37	-1.43	1.60E-02	3.57E-02		
ACIAD2133	 -	 hypothetical protein; putative signal peptide	2121258	2121590	333	4000	5832	2168	0.37	-1.43	1.53E-05	8.09E-05		
ACIAD3647	 ppiA	 peptidyl-prolyl cis-trans isomerase precursor (PPIase) (Rotamase)	3565216	3565782	567	967	1411	523	0.37	-1.43	1.58E-06	1.03E-05		
ACIAD0968	 -	 putative transcriptional regulator (GntR-family)	955566	956267	702	387	565	210	0.37	-1.43	2.51E-06	1.57E-05		
ACIAD1165	 -	" putative transcriptional regulator, luxR family"	1163381	1164121	741	692	1009	375	0.37	-1.43	1.95E-06	1.25E-05		
ACIAD1747	 -	 putative transcriptionnal regulator (MarR family)	1755162	1755623	462	142	207	77	0.37	-1.43	3.90E-05	1.85E-04		
ACIAD1242	 -	 conserved hypothetical protein	1243238	1243441	204	230	336	124	0.37	-1.44	9.03E-06	5.10E-05		
ACIAD3407	 -	 conserved hypothetical protein	3323323	3323574	252	486	710	262	0.37	-1.44	1.42E-06	9.39E-06		
ACIAD2343	 -	 conserved hypothetical protein; putative branched-chain amino acid permease (azaleucine resistance)	2307075	2307743	669	22	33	12	0.37	-1.44	4.00E-03	1.07E-02		
ACIAD1053	 pfeA	 ferric enterobactin receptor precursor	1045245	1047422	2178	631	921	341	0.37	-1.44	5.44E-06	3.15E-05		
ACIAD2396	 -	 hypothetical protein; putative membrane protein	2353951	2354499	549	137	201	74	0.37	-1.44	4.56E-05	2.10E-04		
ACIAD0085	 -	 putative glycosyl transferase family 2	80367	81164	798	1516	2215	818	0.37	-1.44	4.49E-06	2.65E-05		
ACIAD3123	 -	 putative precursor of Cytochrome b(562) (CybC)	3051278	3051691	414	2774	4057	1491	0.37	-1.44	6.61E-06	3.78E-05		
ACIAD0051	 -	 conserved hypothetical protein	54987	55442	456	1033	1512	554	0.37	-1.45	9.16E-07	6.35E-06		
ACIAD1386	 hslR	 heat shock protein 15	1381899	1382342	444	2249	3292	1205	0.37	-1.45	5.50E-06	3.18E-05		
ACIAD0658	 -	 putative sigma(54) modulation protein RpoX	653294	653647	354	2.03E+04	2.98E+04	1.09E+04	0.36	-1.45	3.02E-05	1.49E-04		
ACIAD2010	 -	 conserved hypothetical protein	2001641	2002804	1164	376	551	200	0.36	-1.46	4.63E-06	2.73E-05		
ACIAD2309	 -	 conserved hypothetical protein	2276236	2276556	321	1316	1929	702	0.36	-1.46	1.69E-06	1.10E-05		
ACIAD3337	 -	 conserved hypothetical protein; putative membrane protein	3239175	3240821	1647	139	204	75	0.36	-1.46	3.90E-05	1.85E-04		
ACIAD2406	 -	 conserved hypothetical protein; putative signal peptide	2367826	2368320	495	1480	2169	790	0.36	-1.46	6.51E-07	4.73E-06		
ACIAD1868	 -	 putative nucleoprotein/polynucleotide-associated enzyme	1862882	1863418	537	796	1168	425	0.36	-1.46	6.70E-07	4.83E-06		
ACIAD2384	 metR	 transcriptional regulator	2340640	2341560	921	1626	2385	868	0.36	-1.46	5.95E-07	4.33E-06		
ACIAD2334	 -	 conserved hypothetical protein	2297273	2297941	669	542	796	288	0.36	-1.47	6.73E-07	4.84E-06		
ACIAD3535	 -	 conserved hypothetical protein	3461637	3461990	354	1.51E+04	2.22E+04	8012	0.36	-1.47	1.80E-05	9.33E-05		
ACIAD2760	 -	 fragment of transposase	2699198	2699338	141	9.76	14	5.17	0.36	-1.47	2.05E-02	4.40E-02		
ACIAD2134	 -	 hypothetical protein	2121584	2122300	717	1.18E+04	1.73E+04	6239	0.36	-1.47	1.34E-05	7.18E-05		
ACIAD2193	 -	 hypothetical protein	2165169	2165858	690	1812	2664	960	0.36	-1.47	3.77E-06	2.26E-05		
ACIAD1893	 -	 conserved hypothetical protein	1885069	1885419	351	155	228	82	0.36	-1.48	1.21E-05	6.56E-05		
ACIAD2132	 -	 hypothetical protein	2120608	2121240	633	2411	3550	1272	0.36	-1.48	4.00E-06	2.38E-05		
ACIAD3462	 -	 hypothetical protein; putative signal peptide	3387579	3387956	378	1019	1500	539	0.36	-1.48	1.07E-06	7.30E-06		
ACIAD1061	 mtgA	 monofunctional biosynthetic peptidoglycan transglycosylase	1056689	1057363	675	1979	2915	1043	0.36	-1.48	3.02E-06	1.86E-05		
ACIAD0555	 -	 putative protein believed to be involved in assembly of Fe-S clusters	548326	548544	219	1441	2122	761	0.36	-1.48	8.14E-07	5.73E-06		
ACIAD3400	 -	" putative transport protein (ABC superfamily, atp_bind)"	3316677	3318398	1722	415	611	219	0.36	-1.48	1.85E-06	1.19E-05		
ACIAD2704	 -	 conserved hypothetical protein	2660893	2661510	618	136	201	72	0.36	-1.49	1.32E-05	7.08E-05		
ACIAD3672	 -	 conserved hypothetical protein; putative membrane protein	3584696	3584950	255	566	836	297	0.36	-1.49	5.68E-07	4.15E-06		
ACIAD0168	 -	 hypothetical protein	170197	172380	2184	1.68E+04	2.47E+04	8792	0.36	-1.49	2.11E-05	1.07E-04		
ACIAD1044	 -	 putative cold shock protein	1034335	1034628	294	453	668	238	0.36	-1.49	1.36E-06	8.99E-06		
ACIAD2421	 -	 putative diguanylate cyclase/phosphodiesterase	2385310	2386755	1446	4594	6794	2395	0.35	-1.5	2.78E-06	1.73E-05		
ACIAD2072	 sodM	 superoxide dismutase [Mn]	2056089	2056700	612	268	395	140	0.35	-1.5	1.04E-05	5.75E-05		
ACIAD1774	 otsA	 trehalose-6-phosphate synthase	1780468	1781904	1437	1198	1768	627	0.35	-1.5	7.60E-07	5.37E-06		
ACIAD1087	 -	 conserved hypothetical protein	1082175	1082429	255	22	33	12	0.35	-1.51	2.21E-03	6.31E-03		
ACIAD1643	 -	 conserved hypothetical protein	1639714	1639935	222	78	115	40	0.35	-1.51	3.95E-05	1.86E-04		
ACIAD2305	 -	 conserved hypothetical protein	2273212	2273643	432	3.27E+04	4.84E+04	1.70E+04	0.35	-1.51	3.00E-05	1.48E-04		
ACIAD0074	 -	 putative glycosyl transferase family 2	70563	71492	930	1386	2053	719	0.35	-1.51	1.47E-06	9.67E-06		
ACIAD2784	 -	 putative hemagglutinin protein (FhaB)	2729202	2735204	6003	3895	5771	2020	0.35	-1.51	4.66E-06	2.74E-05		
ACIAD1499	 -	 BLUF domain protein	1495081	1495530	450	796	1183	409	0.35	-1.53	2.37E-07	1.87E-06		
ACIAD1235	 -	 conserved hypothetical protein	1235794	1236063	270	74	109	38	0.35	-1.53	9.40E-05	3.97E-04		
ACIAD3020	 -	 conserved hypothetical protein; putative anti-anti-sigma factor	2950007	2950588	582	2409	3578	1239	0.35	-1.53	1.04E-06	7.17E-06		
ACIAD0767	 -	 hypothetical protein; putative membrane protein	751605	752516	912	894	1327	461	0.35	-1.53	3.55E-07	2.71E-06		
ACIAD0704	 mscL	 mechanosensitive channel	692415	692855	441	1.36E+04	2.03E+04	7011	0.35	-1.53	5.56E-06	3.21E-05		
ACIAD3233	 -	 putative RND type efflux pump involved in aminoglycoside resistance (adeT)	3148802	3149791	990	521	775	268	0.35	-1.53	2.90E-07	2.26E-06		
ACIAD3436	 -	 conserved hypothetical protein	3354594	3356537	1944	2061	3067	1054	0.34	-1.54	3.13E-07	2.42E-06		
ACIAD2317	 -	 conserved hypothetical protein; putative signal peptide	2282380	2282649	270	1.01E+04	1.50E+04	5174	0.34	-1.54	5.01E-06	2.93E-05		
ACIAD0951	 -	 hypothetical protein	940911	941063	153	15	22	7.47	0.34	-1.54	1.02E-02	2.41E-02		
ACIAD3599	 -	 putative transcriptional regulator; putative detoxification transcriptional regulator	3517500	3518018	519	50	74	26	0.34	-1.54	1.36E-04	5.54E-04		
ACIAD1889	 -	 conserved hypothetical protein	1881450	1881941	492	264	394	134	0.34	-1.55	6.64E-07	4.81E-06		
ACIAD0149	 -	 conserved hypothetical protein; putative membrane protein	149443	149865	423	147	219	75	0.34	-1.55	1.40E-05	7.47E-05		
ACIAD3644	 -	 fragment of conserved hypothetical protein (part 2)	3556709	3557311	603	106	158	54	0.34	-1.55	7.21E-06	4.10E-05		
ACIAD0821	 -	 hypothetical protein	810855	811034	180	132	197	67	0.34	-1.55	1.17E-05	6.42E-05		
ACIAD2715	 -	 hypothetical protein	2665640	2665873	234	53	79	27	0.34	-1.55	3.30E-04	1.21E-03		
ACIAD1787	 csp	 cold shock-like protein	1794597	1794809	213	678	1013	343	0.34	-1.56	1.28E-08	1.22E-07		
ACIAD0165	 -	 hypothetical protein	164201	164791	591	124	185	63	0.34	-1.56	6.25E-06	3.58E-05		
ACIAD1246	 -	 putative cytochrome	1246277	1246831	555	342	511	173	0.34	-1.56	4.23E-07	3.17E-06		
ACIAD2062	 -	 putative glutathione S-transferase	2047156	2047926	771	4050	6051	2049	0.34	-1.56	2.28E-06	1.44E-05		
ACIAD1305	 -	 putative glutathionine S-transferase	1308423	1309034	612	1.38E+04	2.06E+04	6970	0.34	-1.56	8.61E-06	4.87E-05		
ACIAD3646	 -	 putative protease	3558712	3559257	546	402	602	203	0.34	-1.56	5.95E-07	4.33E-06		
ACIAD2117	 -	 putative siderophore biosynthese protein; putative acetyltransferase	2104707	2105366	660	132	197	67	0.34	-1.56	1.23E-05	6.67E-05		
ACIAD2021	 -	 conserved hypothetical protein	2013296	2013523	228	20	30	10	0.34	-1.57	3.82E-03	1.02E-02		
ACIAD2111	 -	 hypothetical protein	2100099	2100359	261	357	534	179	0.34	-1.57	7.02E-07	5.02E-06		
ACIAD2310	 rnd	" ribonuclease D, processes tRNA"	2276630	2277826	1197	1170	1751	589	0.34	-1.57	3.21E-08	2.88E-07		
ACIADffsRNA	 ffs	" 4,5S RNA component of Signal Recognition Particle (SRP)"	1380047	1380144	98	2.60E+04	3.89E+04	1.30E+04	0.34	-1.58	2.38E-05	1.20E-04		
ACIAD0471	 -	 conserved hypothetical protein	465820	466197	378	7636	1.14E+04	3838	0.34	-1.58	2.92E-06	1.81E-05		
ACIAD0311	 -	 conserved hypothetical protein	311477	311962	486	519	778	260	0.33	-1.58	2.49E-07	1.96E-06		
ACIAD2378	 -	 conserved hypothetical protein	2337708	2338037	330	302	453	152	0.33	-1.58	1.52E-07	1.23E-06		
ACIAD2781	 -	" fragment of transposase of IS1236, IS3 family (ORF 2) (part 2)"	2726933	2727184	252	95	142	48	0.33	-1.58	6.01E-06	3.45E-05		
ACIAD0816	 -	 hypothetical protein	807394	808170	777	2099	3146	1052	0.33	-1.58	3.15E-07	2.43E-06		
ACIAD0654	 -	 putative signaling-related membrane protein	643787	645004	1218	491	736	246	0.33	-1.58	9.22E-08	7.73E-07		
ACIAD1644	 -	 conserved hypothetical protein	1640135	1640362	228	1.71E+04	2.57E+04	8507	0.33	-1.59	2.17E-06	1.38E-05		
ACIAD3153	 -	 conserved hypothetical protein	3081104	3081352	249	3382	5079	1685	0.33	-1.59	1.56E-06	1.02E-05		
ACIAD0944	 -	 conserved hypothetical protein; putative hemolysin	937071	937502	432	772	1159	384	0.33	-1.59	1.12E-07	9.25E-07		
ACIAD1122	 -	 putative RND type efflux pump involved in aminoglycoside resistance (AdeT)	1110365	1111618	1254	236	354	117	0.33	-1.59	9.51E-07	6.57E-06		
ACIAD0640	 -	 conserved hypothetical protein	628267	629142	876	331	499	164	0.33	-1.6	1.20E-05	6.53E-05		
ACIAD1416	 -	 conserved hypothetical protein; putative membrane protein	1410909	1411265	357	78	118	39	0.33	-1.6	5.39E-05	2.43E-04		
ACIAD3429	 -	 conserved hypothetical protein; putative peptidase	3345832	3346944	1113	4015	6043	1987	0.33	-1.6	9.53E-07	6.57E-06		
ACIAD2716	 -	 hypothetical protein	2666177	2666626	450	550	828	273	0.33	-1.6	2.31E-07	1.83E-06		
ACIAD1037	 -	 hypothetical protein; putative membrane protein	1028648	1028851	204	43	65	21	0.33	-1.6	5.41E-05	2.43E-04		
ACIAD1770	 -	 hypothetical protein; putative membrane protein	1777596	1777790	195	126	189	62	0.33	-1.61	1.57E-05	8.24E-05		
ACIAD3166	 -	 putative amino-acid efflux transmembrane protein	3094347	3094982	636	185	279	91	0.33	-1.61	2.77E-06	1.73E-05		
ACIADmisc_RNA_6	 -	 RFN	2847072	2847219	148	226	340	111	0.33	-1.61	1.65E-06	1.07E-05		
ACIAD2752	 -	 hypothetical protein; putative membrane protein	2691295	2691774	480	778	1173	383	0.33	-1.62	2.24E-08	2.05E-07		
ACIAD0963	 nadV	 nicotinamide phosphoribosyl transferase	949007	950524	1518	1227	1850	604	0.33	-1.62	1.68E-08	1.56E-07		
ACIAD2125	 -	 BLUF domain protein	2115918	2116367	450	1026	1548	503	0.32	-1.62	5.26E-08	4.58E-07		
ACIAD2098	 -	 conserved hypothetical protein	2084295	2084951	657	5858	8856	2860	0.32	-1.63	2.59E-07	2.03E-06		
ACIAD0053	 -	 hypothetical protein; putative zinc protease	55985	56617	633	1422	2151	693	0.32	-1.63	1.10E-07	9.07E-07		
ACIAD0504	 -	 putative transcriptional regulator (TetR-family)	496193	496882	690	748	1131	366	0.32	-1.63	1.58E-08	1.48E-07		
ACIAD2763	 -	 putative transport protein (MFS superfamily)	2702041	2703264	1224	46	69	22	0.32	-1.63	1.64E-04	6.57E-04		
ACIAD2361	 holB	" DNA polymerase III, delta prime subunit"	2319517	2320512	996	4271	6468	2073	0.32	-1.64	5.83E-08	5.05E-07		
ACIAD1272	 -	 hypothetical protein	1273021	1274040	1020	3379	5117	1641	0.32	-1.64	9.55E-07	6.57E-06		
ACIAD1843	 -	 conserved hypothetical protein	1847589	1847783	195	66	100	32	0.32	-1.65	5.63E-05	2.51E-04		
ACIAD2457	 -	 hypothetical protein; putative membrane protein	2420011	2420223	213	110	168	53	0.32	-1.65	8.38E-07	5.88E-06		
ACIAD2606	 nadM	 nicotinamide/nicotinate-nucleotide adenylyltransferase	2559995	2560561	567	458	694	222	0.32	-1.65	7.04E-08	6.05E-07		
ACIAD3314	 comF	 pilin like competence factor	3219335	3219769	435	1116	1693	539	0.32	-1.65	6.27E-09	6.39E-08		
ACIAD1085	 -	 putative lipoprotein	1081561	1082037	477	450	684	217	0.32	-1.65	2.97E-07	2.30E-06		
ACIAD0052	 -	 conserved hypothetical protein; putative bacteriophage	55435	55983	549	1812	2752	871	0.32	-1.66	1.06E-07	8.76E-07		
ACIAD1784	 -	 conserved hypothetical protein; putative membrane protein	1793196	1793654	459	228	346	110	0.32	-1.66	2.27E-07	1.81E-06		
ACIAD2749	 -	 hypothetical protein	2690008	2690187	180	376	572	181	0.32	-1.66	8.26E-09	8.20E-08		
ACIAD2711	 -	 hypothetical protein	2663658	2664314	657	49	74	23	0.31	-1.67	6.30E-05	2.76E-04		
ACIAD1735	 -	 conserved hypothetical protein; putative signal peptide	1743846	1744352	507	1194	1820	568	0.31	-1.68	6.79E-09	6.86E-08		
ACIAD3187	 -	 hypothetical protein	3117472	3117684	213	1230	1876	584	0.31	-1.68	3.38E-08	3.00E-07		
ACIAD2242	 -	 conserved hypothetical protein	2213059	2213997	939	1528	2333	724	0.31	-1.69	5.31E-09	5.46E-08		
ACIAD2345	 -	 conserved hypothetical protein; putative membrane protein	2308145	2308510	366	3355	5119	1592	0.31	-1.69	1.69E-07	1.36E-06		
ACIAD0512	 -	 hypothetical protein	500971	501153	183	5.26	8.02	2.49	0.31	-1.69	4.46E-02	8.43E-02		
ACIAD0976	 -	 hypothetical protein	963439	963561	123	45	68	21	0.31	-1.69	5.62E-05	2.51E-04		
ACIAD1097	 -	 hypothetical protein	1089432	1089773	342	60	92	29	0.31	-1.69	5.23E-05	2.37E-04		
ACIAD2191	 -	 conserved hypothetical protein	2163033	2164049	1017	1.36E+04	2.08E+04	6419	0.31	-1.7	1.67E-06	1.08E-05		
ACIAD1169	 -	 fragment of formimidoylglutamase (Formiminoglutamase) (Formiminoglutamate hydrolase) (HutG)	1166769	1166891	123	18	27	8.23	0.31	-1.7	3.29E-03	8.97E-03		
ACIAD1881	 -	 putative phospholipase D protein	1873639	1875201	1563	2292	3503	1080	0.31	-1.7	6.14E-08	5.31E-07		
ACIAD2085	 gpo	 glutathione peroxidase	2068191	2068673	483	1.03E+05	1.57E+05	4.82E+04	0.31	-1.71	4.46E-05	2.07E-04		
ACIAD0171	 -	 hypothetical protein	173337	173546	210	95	146	45	0.31	-1.71	3.40E-06	2.08E-05		
ACIAD1878	 aro	" 3-deoxy-D-arabinoheptulosonate-7-phosphate synthase (DAHP synthetase), tyrosine repressible"	1870386	1871441	1056	7115	1.09E+04	3323	0.3	-1.71	1.14E-06	7.72E-06		
ACIAD0843	 -	 hypothetical protein	830291	830422	132	87	134	41	0.3	-1.71	1.39E-05	7.42E-05		
ACIAD2464	 -	 hypothetical protein	2425555	2426040	486	119	182	55	0.3	-1.72	1.16E-06	7.81E-06		
ACIAD2479	 -	 hypothetical protein	2442800	2443189	390	332	509	154	0.3	-1.72	3.14E-08	2.83E-07		
ACIAD0653	 -	 putative lipoprotein precursor	643290	643769	480	1530	2349	712	0.3	-1.72	2.17E-08	1.98E-07		
ACIAD0887	 rimI	 ribosomal-protein-alanine acetyltransferase (Acetylating enzyme for N-terminal of ribosomal protein S18)	870782	871240	459	749	1149	348	0.3	-1.72	1.29E-09	1.44E-08		
ACIAD0332	 -	 conserved hypothetical protein	327653	328417	765	1440	2215	666	0.3	-1.73	2.02E-08	1.86E-07		
ACIAD0873	 -	 conserved hypothetical protein; putative peptidoglycan-binding LysM	856374	856850	477	1.17E+04	1.80E+04	5436	0.3	-1.73	7.40E-07	5.27E-06		
ACIAD0169	 -	 hypothetical protein; putative signal peptide	172382	173107	726	3097	4761	1433	0.3	-1.73	9.94E-08	8.29E-07		
ACIAD0084	 -	 putative glycosyl transferase family 1 (mannosyl transferase)	79335	80354	1020	5200	7991	2410	0.3	-1.73	3.16E-07	2.43E-06		
ACIAD0152	 -	 conserved hypothetical protein	152162	154642	2481	2130	3280	980	0.3	-1.74	1.03E-07	8.59E-07		
ACIAD2107	 -	 conserved hypothetical protein	2097191	2097877	687	19	29	8.81	0.3	-1.74	3.28E-03	8.96E-03		
ACIAD0886	 -	 conserved hypothetical protein; putative metal-dependent hydrolase	869748	870629	882	1812	2790	835	0.3	-1.74	1.41E-08	1.34E-07		
ACIAD0851	 -	 hypothetical protein	839668	839868	201	65	100	30	0.3	-1.74	1.58E-05	8.29E-05		
ACIAD1239	 -	 hypothetical protein	1238148	1238417	270	458	706	211	0.3	-1.74	1.09E-08	1.05E-07		
ACIAD2327	 -	 conserved hypothetical protein; putative membrane protein	2290532	2292094	1563	289	446	133	0.3	-1.75	6.76E-08	5.83E-07		
ACIAD2701	 -	 hypothetical protein	2659669	2660025	357	83	128	38	0.3	-1.75	3.62E-06	2.19E-05		
ACIAD0323	 -	 putative transcriptional regulator (LysR family)	322807	323703	897	755	1165	345	0.3	-1.75	1.04E-08	1.02E-07		
ACIAD2318	 -	 putative histidine triad family protein	2282675	2283088	414	8328	1.29E+04	3795	0.3	-1.76	9.47E-08	7.92E-07		
ACIAD2005	 -	 conserved hypothetical protein; putative universal stress protein	1996139	1996582	444	1477	2282	672	0.29	-1.76	7.13E-09	7.12E-08		
ACIAD0014	 -	 hypothetical protein	15431	15685	255	909	1404	414	0.29	-1.76	1.61E-09	1.76E-08		
ACIAD2775	 dhbB	" 2,3-dihydro-2,3-dihydroxybenzoate synthetase, isochorismatase"	2722126	2722755	630	24	37	11	0.29	-1.78	4.22E-04	1.49E-03		
ACIAD3339	 adhA	 alcohol dehydrogenase	3241694	3242725	1032	2116	3280	953	0.29	-1.78	9.13E-09	9.00E-08		
ACIAD0190	 -	 hypothetical protein	186460	186768	309	1528	2366	689	0.29	-1.78	8.78E-09	8.68E-08		
ACIAD2251	 -	 hypothetical protein; putative membrane protein	2223070	2223981	912	1169	1810	528	0.29	-1.78	4.44E-09	4.61E-08		
ACIAD2325	 -	 putative ferric siderophore receptor protein	2287975	2290173	2199	176	273	80	0.29	-1.78	5.42E-07	3.97E-06		
ACIAD2031	 -	 conserved hypothetical protein	2020514	2021359	846	23	35	10	0.29	-1.79	8.43E-04	2.74E-03		
ACIAD2401	 copZ	 copper insertion chaperone and transporter component	2358141	2358353	213	2075	3222	929	0.29	-1.79	1.48E-08	1.39E-07		
ACIAD0060	 -	 hypothetical protein	58923	59048	126	33	52	15	0.29	-1.79	3.39E-05	1.64E-04		
ACIAD3649	 -	 conserved hypothetical protein	3567530	3567868	339	1048	1629	467	0.29	-1.8	3.29E-10	4.08E-09		
ACIAD0139	 -	 hypothetical protein; putative signal peptide	143959	145248	1290	200	310	89	0.29	-1.8	1.37E-07	1.12E-06		
ACIAD0075	 -	 putative polysaccharide transport protein	71489	72739	1251	812	1263	360	0.28	-1.81	6.14E-10	7.35E-09		
ACIAD3456	 -	 hypothetical protein	3379496	3380782	1287	310	483	137	0.28	-1.82	2.47E-09	2.65E-08		
ACIAD2727	 -	 putative transcriptional regulator	2672578	2673465	888	672	1047	297	0.28	-1.82	7.02E-09	7.05E-08		
ACIAD0942	 -	 hypothetical protein	934985	935446	462	741	1157	326	0.28	-1.83	1.51E-09	1.66E-08		
ACIAD2845	 -	 conserved hypothetical protein; putative signal peptide	2783701	2784129	429	3347	5232	1461	0.28	-1.84	4.04E-09	4.22E-08		
ACIAD1862	 -	 hypothetical protein	1858368	1859210	843	5153	8056	2250	0.28	-1.84	2.00E-08	1.84E-07		
ACIAD2126	 -	 hypothetical protein	2116552	2116839	288	505	789	221	0.28	-1.84	8.12E-10	9.45E-09		
ACIAD0850	 -	 hypothetical protein; putative signal peptide	839089	839664	576	142	222	62	0.28	-1.84	4.89E-08	4.27E-07		
ACIAD2776	 dhbC	 isochorismate synthetase	2722849	2724036	1188	16	25	6.9	0.28	-1.84	5.94E-04	2.03E-03		
ACIAD0945	 -	 conserved hypothetical protein	937499	937765	267	402	630	174	0.28	-1.85	1.45E-09	1.61E-08		
ACIAD3428	 -	 conserved hypothetical protein	3345333	3345845	513	857	1344	369	0.27	-1.86	6.31E-11	8.68E-10		
ACIAD2129	 -	 BLUF domain protein	2118807	2119298	492	233	365	100	0.27	-1.87	3.81E-09	4.00E-08		
ACIAD0718	 -	 conserved hypothetical protein; putative signal peptide	703877	704395	519	230	361	99	0.27	-1.87	8.71E-10	1.01E-08		
ACIAD1526	 -	" putative binding protein (ABC superfamily, peri_bind)"	1524726	1525799	1074	85	134	37	0.27	-1.87	1.43E-06	9.41E-06		
ACIAD0243	 -	 conserved hypothetical protein	243759	244052	294	125	197	54	0.27	-1.88	3.33E-08	2.96E-07		
ACIAD2286	 -	 hypothetical protein; putative membrane protein	2256438	2256701	264	8.53	13	3.64	0.27	-1.88	7.15E-03	1.77E-02		
ACIAD1121	 lip1	 lipase	1109159	1110130	972	96	151	41	0.27	-1.88	2.57E-07	2.02E-06		
ACIAD1207	 -	 putative oxidoreductase	1208687	1209748	1062	7976	1.25E+04	3408	0.27	-1.88	7.95E-08	6.71E-07		
ACIAD2144	 -	 putative threonine efflux protein	2128146	2128739	594	3352	5275	1430	0.27	-1.88	4.56E-09	4.72E-08		
ACIAD1559	 -	 putative transcriptional regulator (MarR family)	1553921	1554184	264	20	31	8.43	0.27	-1.88	5.19E-04	1.80E-03		
ACIAD3137	 -	 conserved hypothetical protein	3062358	3062846	489	1.14E+04	1.80E+04	4844	0.27	-1.89	4.69E-08	4.11E-07		
ACIAD0108	 lldD	" L-lactate dehydrogenase, FMN linked"	108189	109343	1155	441	696	186	0.27	-1.9	2.20E-10	2.79E-09		
ACIAD1865	 -	 putative transcriptional regulator (ArsR family)	1860447	1860755	309	58	92	25	0.27	-1.91	3.81E-06	2.28E-05		
ACIAD0413	 -	 conserved hypothetical protein; putative membrane protein	415341	415679	339	2186	3457	915	0.26	-1.92	1.74E-08	1.62E-07		
ACIAD2702	 -	 hypothetical protein	2660030	2660530	501	155	245	65	0.26	-1.92	3.40E-08	3.01E-07		
ACIAD2814	 greB	 transcription elongation factor and transcript cleavage	2753071	2753544	474	806	1276	337	0.26	-1.92	1.29E-11	1.95E-10		
ACIAD1238	 -	 conserved hypothetical protein; putative universal stress protein family (Usp)	1237130	1237573	444	1.99E+04	3.16E+04	8307	0.26	-1.93	7.12E-08	6.11E-07		
ACIAD0901	 dut	 deoxyuridine 5\'-triphosphate nucleotidohydrolase	884818	885270	453	2638	4186	1091	0.26	-1.94	7.68E-10	8.99E-09		
ACIAD1180	 -	 conserved hypothetical protein; putative membrane protein	1177950	1178696	747	141	223	58	0.26	-1.95	1.07E-08	1.04E-07		
ACIAD2807	 -	 hypothetical protein	2749479	2749832	354	1714	2726	703	0.26	-1.95	5.14E-10	6.19E-09		
ACIAD2346	 himD	" integration host factor (IHF),beta subunit, site specific recombination"	2308539	2308844	306	6.98E+04	1.11E+05	2.87E+04	0.26	-1.95	1.47E-06	9.66E-06		
ACIAD0396	 -	 conserved hypothetical protein	389764	390267	504	3654	5815	1492	0.26	-1.96	9.67E-10	1.11E-08		
ACIAD3594	 -	 conserved hypothetical protein; putative diguanylate cyclase/phosphodiesterase	3511012	3513042	2031	2287	3638	936	0.26	-1.96	5.52E-10	6.63E-09		
ACIAD2616	 -	 hypothetical protein; putative membrane protein	2571470	2572105	636	92	147	38	0.26	-1.97	4.71E-07	3.51E-06		
ACIAD0772	 -	 putative ATP-binding protein	757055	758308	1254	1.29E+04	2.06E+04	5263	0.26	-1.97	3.05E-09	3.23E-08		
ACIAD0083	 -	 conserved hypothetical protein; putative polysaccharide polymerase	78350	79315	966	1142	1821	464	0.25	-1.97	8.05E-11	1.07E-09		
ACIAD1226	 -	 conserved hypothetical protein; putative signal peptide	1228261	1228659	399	1529	2436	621	0.25	-1.97	1.08E-10	1.42E-09		
ACIAD3401	 -	 putative transmembrane protein	3318556	3318951	396	518	826	210	0.25	-1.97	7.74E-11	1.04E-09		
ACIAD2803	 -	 hypothetical protein	2748156	2748305	150	137	218	55	0.25	-1.98	2.89E-09	3.07E-08		
ACIAD0631	 -	 conserved hypothetical protein; putative signal peptide	620456	620959	504	370	592	149	0.25	-1.99	1.13E-10	1.47E-09		
ACIAD0285	 algR	 alginate biosynthesis regulatory protein	283912	284652	741	5012	8020	2005	0.25	-2	7.38E-11	9.94E-10		
ACIAD2140	 -	 hypothetical protein	2124745	2125659	915	588	942	234	0.25	-2.01	5.80E-12	9.34E-11		
ACIAD1080	 -	 conserved hypothetical protein	1076289	1076612	324	129	208	51	0.24	-2.04	1.36E-09	1.52E-08		
ACIAD1772	 -	 conserved hypothetical protein; putative signal peptide	1778317	1778766	450	1221	1970	472	0.24	-2.06	7.11E-12	1.13E-10		
ACIAD2765	 -	 putative thioesterase	2705698	2706438	741	30	48	11	0.24	-2.07	5.83E-06	3.35E-05		
ACIAD3602	 -	 conserved hypothetical protein ; putative menbrane protein	3519248	3519406	159	2675	4328	1022	0.24	-2.08	3.78E-11	5.39E-10		
ACIAD2987	 -	 conserved hypothetical protein; putative kinase	2918308	2918841	534	492	795	188	0.24	-2.08	9.60E-13	1.64E-11		
ACIAD2441	 -	 conserved hypothetical protein; putative signal peptide	2407767	2408057	291	1.20E+04	1.94E+04	4580	0.24	-2.08	2.38E-09	2.56E-08		
ACIAD2815	 -	 hypothetical protein	2753611	2754060	450	157	254	60	0.24	-2.08	1.12E-10	1.47E-09		
ACIAD1217	 -	 conserved hypothetical protein; putative membrane protein	1221290	1221922	633	266	431	100	0.23	-2.1	1.28E-11	1.95E-10		
ACIAD2339	 -	 putative flavin-binding monooxygenase	2303197	2304708	1512	2443	3960	926	0.23	-2.1	2.01E-12	3.40E-11		
ACIAD3291	 -	 conserved hypothetical protein; putative membrane protein	3199153	3201303	2151	2327	3784	870	0.23	-2.12	6.71E-12	1.08E-10		
ACIAD1648	 lrp	 leucine-responsive regulatory protein	1645929	1646432	504	766	1245	286	0.23	-2.12	2.18E-12	3.67E-11		
ACIAD0121	 -	 putative outer membrane usher protein (probable fimbrial usher protein)	121944	124553	2610	313	509	117	0.23	-2.12	2.57E-11	3.73E-10		
ACIAD1522	 tatA	" Sec-independent protein secretion pathway, translocase protein"	1521993	1522208	216	53	86	20	0.23	-2.12	8.88E-07	6.17E-06		
ACIAD1075	 -	 conserved hypothetical protein	1072870	1073373	504	1.52E+04	2.47E+04	5597	0.23	-2.14	6.58E-10	7.79E-09		
ACIAD0252	 holC	" DNA polymerase III, chi subunit"	250800	251207	408	2926	4771	1082	0.23	-2.14	2.47E-11	3.59E-10		
ACIAD2233	 -	 hypothetical protein	2204129	2204302	174	205	335	76	0.23	-2.14	7.66E-11	1.03E-09		
ACIAD3162	 -	 conserved hypothetical protein	3091445	3092143	699	2850	4649	1050	0.23	-2.15	5.08E-12	8.27E-11		
ACIAD1659	 -	 putative transcriptional regulator (LysR family); putative glycine cleavage system transcriptional activator (Gcv operon activator)(GcvA)	1657741	1658688	948	1756	2866	646	0.23	-2.15	3.73E-14	7.51E-13		
ACIAD0017	 -	 putative glutathione S-transferase	23916	24530	615	5195	8485	1906	0.22	-2.15	3.49E-11	4.99E-10		
ACIAD3415	 -	 hypothetical protein	3328178	3328456	279	110	180	40	0.22	-2.16	3.78E-09	3.97E-08		
ACIAD1329	 -	 hypothetical protein; putative signal peptide	1327526	1327876	351	477	780	174	0.22	-2.16	1.83E-13	3.44E-12		
ACIAD0941	 -	 conserved hypothetical protein; putative flagellar hook motif	934145	934615	471	2602	4267	937	0.22	-2.19	7.92E-12	1.24E-10		
ACIAD1779	 fecR	 membrane bound regulator in multi-component regulatory system with cytoplasmic FecI (sigma factor) and FecA (outer membrane receptor)	1784618	1785559	942	914	1500	328	0.22	-2.19	3.75E-14	7.52E-13		
ACIAD2783	 -	 hypothetical protein	2727816	2729189	1374	1.21E+04	1.99E+04	4325	0.22	-2.2	2.27E-10	2.86E-09		
ACIAD2804	 -	 hypothetical protein	2748378	2748677	300	92	151	33	0.22	-2.21	6.18E-09	6.32E-08		
ACIAD0120	 -	" putative pili assembly chaperone, required for type 1 fimbriae"	121215	121931	717	75	124	27	0.22	-2.21	1.91E-08	1.77E-07		
ACIAD0605	 -	 putative glycosyl transferase	594486	595325	840	818	1349	288	0.21	-2.23	8.53E-15	1.90E-13		
ACIAD0628	 -	 conserved hypothetical protein	616954	617400	447	110	182	38	0.21	-2.26	1.70E-10	2.17E-09		
ACIAD0328	 -	 hypothetical protein	325551	325781	231	2035	3369	701	0.21	-2.26	7.45E-13	1.29E-11		
ACIAD2766	 entD	 phosphopantetheinyl transferase component of siderophore synthetase	2706463	2707290	828	21	34	7.09	0.21	-2.26	6.68E-05	2.90E-04		
ACIAD0955	 -	 hypothetical protein; hypothetical protein of the Tn5613 transposon	942665	943267	603	9022	1.49E+04	3104	0.21	-2.27	3.31E-12	5.49E-11		
ACIAD2743	 -	 putative amino acid efflux transmembrane protein	2686126	2686767	642	45	74	15	0.2	-2.3	1.98E-07	1.58E-06		
ACIAD2826	 -	 fragment of transcription elongation factor (GreB-like) (part 2)	2763125	2763325	201	78	129	26	0.2	-2.31	3.28E-09	3.46E-08		
ACIAD0059	 -	 fragment of transposase (part 3)	58409	58615	207	5.18	8.64	1.72	0.2	-2.33	1.22E-02	2.83E-02		
ACIAD1083	 -	 hypothetical protein	1079342	1079494	153	6.38	11	2.11	0.2	-2.34	4.25E-03	1.13E-02		
ACIAD1394	 -	 conserved hypothetical protein	1388270	1388626	357	1179	1972	386	0.2	-2.35	1.57E-14	3.36E-13		
ACIAD0054	 -	 hypothetical protein; putative fragment of ribosomal protein S3	56618	57070	453	846	1415	276	0.2	-2.36	1.36E-14	2.93E-13		
ACIAD0728	 -	 conserved hypothetical protein	713280	713639	360	2049	3440	659	0.19	-2.38	1.38E-13	2.63E-12		
ACIAD2394	 -	 hypothetical protein	2350479	2350895	417	7.16	12	2.3	0.19	-2.39	4.67E-03	1.22E-02		
ACIAD3328	 -	" putative regulatory or redox component complexing with Bfr, in iron storage and mobility (Bfd)"	3232559	3232768	210	2089	3507	670	0.19	-2.39	8.22E-16	2.03E-14		
ACIAD0290	 -	 conserved hypothetical protein; putative thioesterase	288515	288955	441	1920	3229	611	0.19	-2.4	5.44E-16	1.44E-14		
ACIAD1174	 -	 conserved hypothetical protein; putative signal peptide	1170696	1171943	1248	2083	3506	661	0.19	-2.41	6.09E-15	1.39E-13		
ACIAD3113	 -	 hypothetical protein; putative conserved domain; putative signal peptide	3039389	3040372	984	1.52E+04	2.57E+04	4789	0.19	-2.42	8.32E-13	1.43E-11		
ACIAD2843	 -	 hypothetical protein; putative signal peptide	2781523	2781909	387	48	80	15	0.19	-2.43	2.56E-08	2.31E-07		
ACIAD1054	 -	 putative ferric siderophore receptor protein	1047677	1049914	2238	4587	7743	1431	0.18	-2.44	4.06E-14	8.08E-13		
ACIAD3454	 -	 hypothetical protein	3375946	3376383	438	893	1512	273	0.18	-2.47	2.64E-17	8.32E-16		
ACIAD0770	 -	 conserved hypothetical protein	756326	756934	609	5.28E+04	8.95E+04	1.60E+04	0.18	-2.48	9.81E-10	1.13E-08		
ACIAD1254	 -	 hypothetical protein	1254083	1254205	123	7.07	12	2.11	0.18	-2.51	3.36E-03	9.15E-03		
ACIAD2920	 -	 putative transcriptional regulator	2851532	2851972	441	264	449	79	0.18	-2.51	1.28E-14	2.78E-13		
ACIAD2805	 -	 hypothetical protein	2748879	2749154	276	1110	1889	330	0.17	-2.52	7.63E-20	3.19E-18		
ACIAD0975	 -	 hypothetical protein	962614	963069	456	4831	8258	1405	0.17	-2.56	1.08E-14	2.36E-13		
ACIAD0919	 -	 hypothetical protein; putative signal peptide	902868	903437	570	86	147	25	0.17	-2.58	2.29E-11	3.35E-10		
ACIAD0081	 -	 putative glycosyl transferase family 1	76353	77393	1041	8588	1.47E+04	2444	0.17	-2.59	4.40E-13	7.89E-12		
ACIAD0414	 -	 hypothetical protein	415815	416009	195	1438	2469	407	0.16	-2.6	1.80E-16	5.25E-15		
ACIAD2328	 -	 conserved hypothetical protein; putative membrane protein	2292091	2292402	312	127	218	36	0.16	-2.61	2.14E-14	4.48E-13		
ACIAD0119	 -	 putative major fimbrial subunit protein precursor	120579	121100	522	220	378	62	0.16	-2.61	2.38E-13	4.38E-12		
ACIAD0123	 -	 putative pili assembly chaperone	125975	126712	738	84	145	24	0.16	-2.61	1.03E-11	1.57E-10		
ACIAD1949	 -	 hypothetical protein	1937588	1937719	132	110	191	30	0.16	-2.65	2.01E-15	4.78E-14		
ACIAD2084	 -	 putative transcriptional regulator (AraC family)	2067308	2068153	846	4.06E+04	7.00E+04	1.12E+04	0.16	-2.65	8.13E-12	1.26E-10		
ACIAD0250	 -	 conserved hypothetical protein	249791	250009	219	107	184	29	0.16	-2.66	6.48E-16	1.65E-14		
ACIAD3271	 -	 fragment of conserved hypothetical protein (part 2)	3185718	3185897	180	517	896	137	0.15	-2.7	5.63E-21	2.55E-19		
ACIAD3146	 mtnN	 methylthioadenosine / S-adenosylhomocysteine nucleosidase	3069846	3070895	1050	1.23E+04	2.13E+04	3290	0.15	-2.7	4.69E-15	1.09E-13		
ACIAD3522	 -	 putative flavoprotein oxidoreductase	3450070	3450576	507	1841	3200	481	0.15	-2.73	2.10E-17	6.79E-16		
ACIAD2802	 -	 hypothetical protein	2747694	2748146	453	151	262	39	0.15	-2.74	9.10E-16	2.23E-14		
ACIAD2806	 -	 hypothetical protein	2749135	2749446	312	239	416	62	0.15	-2.75	7.12E-16	1.80E-14		
ACIAD1831	 -	 conserved hypothetical protein	1839058	1839816	759	122	212	31	0.14	-2.79	6.29E-15	1.41E-13		
ACIAD0781	 -	 hypothetical protein; putative signal peptide	767415	768143	729	2938	5135	741	0.14	-2.79	6.99E-17	2.14E-15		
ACIAD0964	 prs	 ribose-phosphate pyrophosphokinase (Phosphoribosyl pyrophosphate synthetase)	950541	951422	882	266	466	67	0.14	-2.8	1.83E-15	4.38E-14		
ACIAD1948	 csp	 cold shock-like protein	1937095	1937304	210	121	214	29	0.13	-2.89	1.58E-14	3.36E-13		
ACIAD0056	 -	 hypothetical protein	57531	57689	159	7.73	14	1.72	0.13	-2.99	3.17E-04	1.17E-03		
ACIAD0219	 -	 hypothetical protein	218687	219331	645	214	381	48	0.12	-3	2.41E-17	7.66E-16		
ACIAD0124	 -	 putative transcriptional regulator	126867	127841	975	184	327	40	0.12	-3.03	1.38E-18	5.18E-17		
ACIAD1269	 -	 hypothetical protein	1270214	1270474	261	2.68	4.78	0.58	0.12	-3.05	1.92E-02	4.16E-02		
ACIAD0386	 -	 hypothetical protein	380381	380557	177	13	24	2.87	0.12	-3.06	4.11E-06	2.43E-05		
ACIAD0330	 -	 conserved hypothetical protein	326136	326363	228	10	18	2.11	0.11	-3.13	6.25E-05	2.74E-04		
ACIAD3523	 metE	 5-methyltetrahydropteroyltriglutamate- homocysteine methyltransferase	3450762	3451796	1035	6.31E+04	1.13E+05	1.29E+04	0.11	-3.14	4.55E-13	8.13E-12		
ACIAD0082	 -	 putative glycosyl transferase family 2 (rhamnosyl transferase)	77383	78330	948	2.52E+04	4.54E+04	4956	0.11	-3.2	5.81E-16	1.51E-14		
ACIAD1208	 -	 putative fatty acid desaturase	1209763	1210857	1095	8272	1.49E+04	1605	0.11	-3.22	7.92E-22	3.90E-20		
ACIAD0055	 -	 hypothetical protein	57346	57474	129	6.28	11	1.15	0.1	-3.31	1.07E-03	3.34E-03		
ACIAD1786	 -	 conserved hypothetical protein	1794191	1794415	225	133	243	24	9.85E-02	-3.34	3.75E-17	1.17E-15		
ACIAD0106	 lldP	 L-lactate permease	105761	107416	1656	478	875	82	9.37E-02	-3.42	5.28E-23	3.35E-21		
ACIAD2707	 -	 hypothetical protein	2662166	2662330	165	6.18	11	0.96	8.40E-02	-3.57	3.33E-04	1.22E-03		
ACIAD3524	 -	 conserved hypothetical protein	3451814	3452881	1068	9.52E+05	1.77E+06	1.35E+05	7.66E-02	-3.71	1.55E-08	1.45E-07		
ACIAD0949	 -	 hypothetical protein	940402	940773	372	66	123	9	7.33E-02	-3.77	1.51E-16	4.50E-15		
ACIAD0320	 -	" transposase of IS1236, IS3 family (ORF 1)"	321630	321938	309	3.2	6.01	0.38	6.37E-02	-3.97	7.05E-03	1.75E-02		
ACIAD1846	 -	 conserved hypothetical protein	1848786	1849100	315	1.77	3.54	0	0	0	2.19E-02	4.65E-02		
ACIAD0058	 -	 fragment of transposase (part 2)	58242	58427	186	1.39	2.77	0	0	0	3.84E-02	7.48E-02		
ACIAD1552	 -	 fragment of transposase (part 2)	1549648	1549836	189	1.69	3.39	0	0	0	2.14E-02	4.55E-02		
ACIAD1304	 -	 hypothetical protein	1308278	1308421	144	0.46	0.93	0	0	0	0.22	0.31		
ACIAD2399	 -	 hypothetical protein	2355406	2355576	171	0.57	0	1.15	0	0	0.36	0.46		
ACIAD2179	 -	 hypothetical protein; putative membrane protein	2155945	2156157	213	0.46	0.93	0	0	0	0.22	0.31		


$Table=Table3
$gene ID	Gene name	Product	OD 600 nm	1 - OD 600nm															
ACIAD0003	recF	"DNA replication, recombinaison and repair protein"	1.045	-0.045															
ACIAD0005	-	conserved hypothetical protein	1.005	-0.005															
ACIAD0006	-	hypothetical protein	1.04	-0.04															
ACIAD0007	-	"putative transport protein (ABC superfamily, atp_bind)"	1.055	-0.055															
ACIAD0008	-	putative RND type efflux pump involved in aminoglycoside resistance (AdeT)	1.065	-0.065															
ACIAD0009	adeT	RND type efflux pump involved in aminoglycoside resistance	1.075	-0.075															
ACIAD0011	-	conserved hypothetical protein	0.975	0.025															
ACIAD0018	-	conserved hypothetical protein	1.07	-0.07															
ACIAD0019	-	conserved hypothetical protein; putative flavoprotein	0.985	0.015															
ACIAD0020	fkpB	FKBP-type peptidyl-prolyl cis-trans isomerase (rotamase)	0.99	0.01															
ACIAD0024	-	putative malic acid transport protein	1.07	-0.07															
ACIAD0025	-	putative hydrolase (alpha/beta hydrolase superfamily)	1.02	-0.02															
ACIAD0026	-	putative transcriptional repressor (TetR/AcrR family)	0.97	0.03															
ACIAD0027	-	putative enzyme (monooxygenase)	1.03	-0.03															
ACIAD0028	-	putative amidohydrolase (isochorismatase)	1.075	-0.075															
ACIAD0030	-	putative flavin:NADH reductase (oxydoreductase)	1.015	-0.015															
ACIAD0031	-	putative xanthine/uracil permease	1.035	-0.035															
ACIAD0032	-	putative 3-hydroxyisobutyrate dehydrogenase	1.075	-0.075															
ACIAD0034	ssuB	"alkanesulfonate transport protein (ABC superfamily, atp_bind)"	1.035	-0.035															
ACIAD0035	ssuC	"alkanesulfonate transport protein (ABC superfamily, membrane)"	1.145	-0.145															
ACIAD0036	ssuD	FMNH(2)-dependent alkanesulfonate monooxygenase	1.2	-0.2															
ACIAD0037	ssuA	"alkanesulfonate transport protein (ABC superfamily, peri_bind)"	1.125	-0.125															
ACIAD0038	ssuA	"alkanesulfonate transport protein (ABC superfamily, peri_bind)"	1	0															
ACIAD0039	argA	N-alpha-acetylglutamate synthase (amino-acid acetyltransferase)	1.14	-0.14															
ACIAD0040	-	conserved hypothetical protein; putative signal peptide	1.075	-0.075															
ACIAD0041	-	conserved hypothetical protein; putative signal peptide	1.04	-0.04															
ACIAD0042	-	putative oxoacyl-(acyl carrier protein) reductase	0.955	0.045															
ACIAD0043	-	putative phosphoglycolate phosphatase 2 (PGP 2)	0.94	0.06															
ACIAD0045	dsbA	"thiol:disulfide interchange protein, periplasmic, alkali-inducible"	0.715	0.285															
ACIAD0046	-	putative transcriptional regulator	1.04	-0.04															
ACIAD0047	-	conserved hypothetical protein; putative transcriptional regulator (TetR family)	1.025	-0.025															
ACIAD0048	-	putative oxidoreductase	0.93	0.07															
ACIAD0049	-	conserved hypothetical protein; putative linoleoyl-CoA desaturase	0.86	0.14															
ACIAD0051	-	conserved hypothetical protein	0.96	0.04															
ACIAD0052	-	conserved hypothetical protein; putative bacteriophage	1	0															
ACIAD0053	-	hypothetical protein; putative zinc protease	0.975	0.025															
ACIAD0054	-	hypothetical protein; putative fragment of ribosomal protein S3	0.875	0.125															
ACIAD0061	-	conserved hypothetical protein; putative signal peptide	1.025	-0.025															
ACIAD0062	nadC	nicotinate-nucleotide pyrophosphorylase (quinolinate phosphoribosyltransferase)	1.105	-0.105															
ACIAD0063	ampD	N-acetyl-anhydromuramyl-L-alanine amidase (Regulates ampC)	1.04	-0.04															
ACIAD0066	fkpA	FKBP-type peptidyl-prolyl cis-trans isomerase (rotamase)	1.17	-0.17															
ACIAD0068	ptk	"tyrosine-protein kinase, autophosphorylates"	0.61	0.39															
ACIAD0070	wza	polysaccharide export protein	0.4	0.6															
ACIAD0080	rmlC	"dTDP-4-keto-6-deoxy-D-glucose-3,5-epimerase"	1.105	-0.105															
ACIAD0084	-	putative glycosyl transferase family 1 (mannosyl transferase)	0.25	0.75															
ACIAD0086	epsM	bifunctional protein [Includes: Mannose-6-phosphate isomerase (Phosphomannose isomerase) (Pmi) (Phosphohexomutase); Mannose-1-phosphate guanylyl transferase (Gdp) (GDP-mannose pyrophosphorylase) (Gmp)]	0.14	0.86															
ACIAD0087	-	putative UDP-glucose/GDP-mannose dehydrogenase	1.025	-0.025															
ACIAD0088	-	putative NAD-dependent epimerase/dehydratase (WbpP)	0.975	0.025															
ACIAD0089	-	putative virulence factor MviN family (multidrug/oligosaccharidyl-lipid/polysaccharide exporter superfamily)	0.625	0.375															
ACIAD0090	-	putative glycosyl transferase family 1	0.15	0.85															
ACIAD0091	-	putative glycosyl transferase family 1	0.35	0.65															
ACIAD0092	-	putative glycosyl transferase family 1	0.995	0.005															
ACIAD0093	-	putative UDP-galactose phosphate transferase (WeeH)	1.065	-0.065															
ACIAD0094	-	putative acetyltransferase (WeeI)	1.085	-0.085															
ACIAD0095	per	perosamine synthetase (WeeJ)	1.05	-0.05															
ACIAD0098	-	putative UDP-glucose lipid carrier transferase/glucose-1-phosphate transferase in colanic acid gene cluster (WcaJ)	0.13	0.87															
ACIAD0099	galU	UTP-glucose-1-phosphate uridylyltransferase	0.235	0.765															
ACIAD0102	galE	UDP-glucose 4-epimerase (Galactowaldenase) (UDP-galactose 4-epimerase)	1.015	-0.015															
ACIAD0103	-	conserved hypothetical protein; putative membrane protein	0.995	0.005															
ACIAD0105	-	"putative transcriptional regulator DNA-binding,transcriptional regulator (LysR family)"	1.005	-0.005															
ACIAD0106	lldP	L-lactate permease	0.94	0.06															
ACIAD0107	lldR	transcriptional repressor for L-lactate utilization (GntR family)	0.935	0.065															
ACIAD0108	lldD	"L-lactate dehydrogenase, FMN linked"	0.95	0.05															
ACIAD0109	dld	"D-lactate dehydrogenase, NADH independent, FAD-binding domain"	1.14	-0.14															
ACIAD0110	-	conserved hypothetical protein; putative signal peptide	0.73	0.27															
ACIAD0111	-	conserved hypothetical protein; putative membrane protein	0.96	0.04															
ACIAD0112	tyrB	"tyrosine aminotransferase, tyrosine repressible, PLP-dependent"	1.07	-0.07															
ACIAD0114	lrp	"transcriptional regulator for lrp regulon and high-affinity branched-chain amino acid transport system, mediator of leucine response (AsnC family)"	1.04	-0.04															
ACIAD0115	dadA	"D-amino acid dehydrogenase, small subunit"	1.075	-0.075															
ACIAD0116	dadX	"alanine racemase 2, PLP-binding, catabolic"	1	0															
ACIAD0118	cycA	"APC family, D-serine/D-alanine/glycine transport protein"	1.125	-0.125															
ACIAD0120	-	"putative pili assembly chaperone, required for type 1 fimbriae"	0.945	0.055															
ACIAD0121	-	putative outer membrane usher protein (probable fimbrial usher protein)	0.945	0.055															
ACIAD0122	-	"putative fimbrial subunit, outer membrane protein"	0.89	0.11															
ACIAD0123	-	putative pili assembly chaperone	0.99	0.01															
ACIAD0124	-	putative transcriptional regulator	1.075	-0.075															
ACIAD0125	-	conserved hypothetical protein; putative membrane protein	0.95	0.05															
ACIAD0126	garD	D-galactarate dehydratase	0.895	0.105															
ACIAD0127	gudP	D-glucarate/D-galactarate permease (MFS superfamily)	0.99	0.01															
ACIAD0128	gudD	D-glucarate dehydratase	1.06	-0.06															
ACIAD0130	kdgD	5-dehydro-4-deoxyglucarate dehydratase (5-keto-4-deoxy- glucarate dehydratase)	1.08	-0.08															
ACIAD0131	-	2-ketoglutarate semialdehyde dehydrogenase	0.94	0.06															
ACIAD0132	-	putative transcriptional regulator (GntR family)	1.025	-0.025															
ACIAD0133	-	putative 2-hydroxyacid dehydrogenase	1.035	-0.035															
ACIAD0135	-	putative transcriptional repressor (GalR/LacI family)	1.04	-0.04															
ACIAD0136	-	putative xanthine/uracil permease	1.06	-0.06															
ACIAD0137	-	conserved hypothetical protein; putative cytosine deaminase	1.13	-0.13															
ACIAD0138	-	conserved hypothetical protein; putative membrane protein	1.015	-0.015															
ACIAD0139	-	hypothetical protein; putative signal peptide	1.035	-0.035															
ACIAD0142	-	"putative activator of morphogenic pathway (BolA) , important in general stress response"	1.095	-0.095															
ACIAD0143	-	conserved hypothetical protein; putative membrane protein	0.95	0.05															
ACIAD0144	-	putative ATPase involved in chromosome partitioning (ParA family ATPase)	1.045	-0.045															
ACIAD0145	-	conserved hypothetical protein	0.995	0.005															
ACIAD0147	-	putative membrane protein	1.04	-0.04															
ACIAD0148	-	putative integral membrane protein (DedA)	1.065	-0.065															
ACIAD0149	-	conserved hypothetical protein; putative membrane protein	0.975	0.025															
ACIAD0150	-	conserved hypothetical protein; putative membrane protein	1.02	-0.02															
ACIAD0152	-	conserved hypothetical protein	0.98	0.02															
ACIAD0154	-	putative transcriptional regulator	1.08	-0.08															
ACIAD0155	-	conserved hypothetical protein	1.065	-0.065															
ACIAD0156	-	conserved hypothetical protein; putative membrane protein	0.99	0.01															
ACIAD0157	-	conserved hypothetical protein; pirin-related protein	0.99	0.01															
ACIAD0158	-	conserved hypothetical protein	1.025	-0.025															
ACIAD0159	-	glutathione S-transferase	1.065	-0.065															
ACIAD0160	-	putative transcriptional regulator (AraC family)	1.065	-0.065															
ACIAD0161	-	conserved hypothetical protein; putative membrane protein	1.015	-0.015															
ACIAD0162	-	hypothetical protein; putative signal peptide	1	0															
ACIAD0165	-	hypothetical protein	0.985	0.015															
ACIAD0166	sfcA	"NAD-linked malate dehydrogenase, Rossman fold"	1.09	-0.09															
ACIAD0167	-	conserved hypothetical protein; putative VGR-related protein	1.11	-0.11															
ACIAD0168	-	hypothetical protein	1.025	-0.025															
ACIAD0169	-	hypothetical protein; putative signal peptide	0.97	0.03															
ACIAD0172	-	conserved hypothetical protein; putative dyp-type peroxidase	0.975	0.025															
ACIAD0173	rhtB	homoserine/homoserine lactone efflux protein	1.05	-0.05															
ACIAD0174	znuB	"high affinity Zn transport protein (ABC superfamily, membrane)"	1.065	-0.065															
ACIAD0176	zur	transcriptional repressor of Zn transport system (Fur family)	1.08	-0.08															
ACIAD0177	znuA	"high affinity Zn transport protein (ABC superfamily, peri_bind)"	1.085	-0.085															
ACIAD0178	atpI	ATP synthase protein I	1.04	-0.04															
ACIAD0189	-	conserved hypothetical protein	1.05	-0.05															
ACIAD0190	-	hypothetical protein	1.025	-0.025															
ACIAD0191	-	conserved hypothetical protein; putative enzyme related to aldose 1-epimerase	1.045	-0.045															
ACIAD0192	-	conserved hypothetical protein	1.035	-0.035															
ACIAD0193	-	glutathione peroxidase	0.985	0.015															
ACIAD0194	-	putative transcriptional regulator (AraC family)	1.05	-0.05															
ACIAD0195	-	putative transporter (MFS superfamily)	0.995	0.005															
ACIAD0196	-	putative regulator (TetR/AcrR family)	1.015	-0.015															
ACIAD0197	-	putative membrane protein	1.12	-0.12															
ACIAD0198	-	conserved hypothetical protein; putative surface lipoprotein	0.915	0.085															
ACIAD0199	-	hypothetical protein; putative ferredoxin subunit of nitrite reductase and ring-hydroxylating dioxygenase	1.03	-0.03															
ACIAD0200	-	conserved hypothetical protein; putative ferredoxin subunit of nitrite reductase and ring-hydroxylating dioxygenase	1.115	-0.115															
ACIAD0201	-	putative Glutathione S-transferase-like protein (Gst13 glutathione S-transferase)	0.99	0.01															
ACIAD0202	-	putative transcriptional regulator (LysR family)	1.04	-0.04															
ACIAD0203	-	hypothetical protein; putative signal peptide	1.03	-0.03															
ACIAD0204	-	putative cytidine and deoxycytidylate deaminase zinc-binding protein	1.075	-0.075															
ACIAD0205	-	putative sugar transport protein (ABC superfamily atp_bind)	1.03	-0.03															
ACIAD0206	-	"putative transport protein (ABC superfamily, membrane)"	1.08	-0.08															
ACIAD0209	-	putative Rossmann-fold nucleotide-binding protein involved in DNA uptake (Smf)	0.94	0.06															
ACIAD0210	-	conserved hypothetical protein; putative peptidoglycan-binding LysM domain	0.935	0.065															
ACIAD0212	-	conserved hypothetical protein	0.99	0.01															
ACIAD0214	-	putative outer membrane copper receptor (OprC)	0.81	0.19															
ACIAD0215	-	conserved hypothetical protein	0.985	0.015															
ACIAD0220	-	conserved hypothetical protein	1.05	-0.05															
ACIAD0221	-	conserved hypothetical protein	1.045	-0.045															
ACIAD0222	-	conserved hypothetical protein	1.08	-0.08															
ACIAD0223	shiA	shikimate and dehydroshikimate transport protein (MFS superfamily)	1.08	-0.08															
ACIAD0225	dinP	"DNA polymerase IV, devoid of proofreading, damage-inducible protein P"	1.04	-0.04															
ACIAD0226	-	putative lysozyme	1.025	-0.025															
ACIAD0228	-	putative transport protein (MFS superfamily)	1.02	-0.02															
ACIAD0229	-	conserved hypothetical protein	1.045	-0.045															
ACIAD0230	-	conserved hypothetical protein; putative membrane protein	0.895	0.105															
ACIAD0231	-	conserved hypothetical protein	1.015	-0.015															
ACIAD0232	-	conserved hypothetical protein; putative membrane protein	0.95	0.05															
ACIAD0233	-	putative transport protein (MFS superfamily)	1.06	-0.06															
ACIAD0235	fadD	acyl-CoA synthetase (long-chain-fatty-acid--CoA ligase)	1.01	-0.01															
ACIAD0237	-	conserved hypothetical protein; putative membrane protein	1.025	-0.025															
ACIAD0240	-	putative outer membrane protein	1.075	-0.075															
ACIAD0241	-	conserved hypothetical protein; putative signal peptide	1.06	-0.06															
ACIAD0242	-	"magnesium chelatase, competence related protein (ComM)"	1.05	-0.05															
ACIAD0243	-	conserved hypothetical protein	1.015	-0.015															
ACIAD0244	glnK	"regulatory protein, P-II 2, for nitrogen assimilation by glutamine synthetase, regulates GlnL (NRII) and GlnE (ATase)"	0.83	0.17															
ACIAD0245	amtB	ammonium transport protein (Amt family)	1.02	-0.02															
ACIAD0246	-	"putative transcriptional regulator, consists of a Zn-ribbon and ATP-cone domains"	1.09	-0.09															
ACIAD0247	ribD	bifunctional protein [Includes: diaminohydroxyphosphoribosylaminopyrimidine deaminase (Riboflavin-specific deaminase); 5-amino-6-(5- phosphoribosylamino)uracil reductase (HTP reductase) ]	1.025	-0.025															
ACIAD0248	-	putative DNA modification methylase (Adenine-specific methyltransferase)	1.1	-0.1															
ACIAD0249	ribC	riboflavin synthase alpha chain	1.045	-0.045															
ACIAD0251	-	conserved hypothetical protein	1.015	-0.015															
ACIAD0252	holC	"DNA polymerase III, chi subunit"	1.13	-0.13															
ACIAD0253	pepA	aminopeptidase A	1.025	-0.025															
ACIAD0254	-	conserved hypothetical protein; putative permease	0.545	0.455															
ACIAD0257	-	putative periplasmic carboxyl-terminal protease	1.095	-0.095															
ACIAD0258	pilR	type 4 fimbriae expression regulatory protein	1.1	-0.1															
ACIAD0259	pilS	sensor protein	1.04	-0.04															
ACIAD0260	gacA	"response regulator (Global antibiotic and cyanide control protein, LuxR/UhpA family)"	1.115	-0.115															
ACIAD0263	thrC	"threonine synthase, pyridoxal-5'-phosphate-dependent enzyme"	1.03	-0.03															
ACIAD0265	dsbC	thiol:disulfide interchange protein	1.055	-0.055															
ACIAD0266	xerD	site-specific tyrosine recombinase	0.955	0.045															
ACIAD0267	-	putative ferrous iron transport protein A (FeoA)	1.01	-0.01															
ACIAD0268	-	putative ferrous iron transport protein B (FeoB)	1.05	-0.05															
ACIAD0269	-	conserved hypothetical protein	1	0															
ACIAD0272	-	putative glutamyl t-RNA synthetase	1.06	-0.06															
ACIAD0273	dksA	DnaK suppressor protein	1.075	-0.075															
ACIAD0274	icc	"cyclic 3',5'-adenosine monophosphate phosphodiesterase (regulator of lacZ)"	1.035	-0.035															
ACIAD0275	aspP	adenosine diphosphate sugar pyrophosphatase (ADP-ribose pyrophosphatase)	0.995	0.005															
ACIAD0276	thiC	hydroxymethylpyrimidine moiety synthesis in thiamin biosynthesis	1.005	-0.005															
ACIAD0278	tolC	channel-tunnel spanning the outer membrane and periplasm segregation of daughter chromosomes	1.075	-0.075															
ACIAD0282	-	conserved hypothetical protein	0.98	0.02															
ACIAD0284	algZ	alginate biosynthesis protein	1.145	-0.145															
ACIAD0285	algR	alginate biosynthesis regulatory protein	1.055	-0.055															
ACIAD0288	-	conserved hypothetical protein	1.01	-0.01															
ACIAD0289	-	conserved hypothetical protein; putative membrane protein	0.995	0.005															
ACIAD0290	-	conserved hypothetical protein; putative thioesterase	1.03	-0.03															
ACIAD0291	-	putative DNA binding protein	0.775	0.225															
ACIAD0292	-	putative general secretion pathway protein	1.1	-0.1															
ACIAD0293	-	putative general secretion pathway protein	0.955	0.045															
ACIAD0294	-	putative general secretion pathway protein	0.915	0.085															
ACIAD0295	-	conserved hypothetical protein	0.95	0.05															
ACIAD0296	gph	"phosphoglycolate phosphatase, contains a phophatase-like domain"	1.08	-0.08															
ACIAD0310	-	conserved hypothetical protein; putative signal peptide	1.01	-0.01															
ACIAD0311	-	conserved hypothetical protein	1.085	-0.085															
ACIAD0313	-	conserved hypothetical protein; putative membrane protein	1.005	-0.005															
ACIAD0314	-	putative outer membrane protein W	1.155	-0.155															
ACIAD0316	htpG	"chaperone Hsp90, heat shock protein C 62,5"	1.08	-0.08															
ACIAD0318	-	putative aspartate racemase	1.07	-0.07															
ACIAD0323	-	putative transcriptional regulator (LysR family)	0.845	0.155															
ACIAD0324	-	conserved hypothetical protein	1.03	-0.03															
ACIAD0328	-	hypothetical protein	1.105	-0.105															
ACIAD0330	-	conserved hypothetical protein	1.085	-0.085															
ACIAD0331	-	conserved hypothetical protein; putative dithiol-disulfide isomerase involved in polyketide biosynthesis	0.955	0.045															
ACIAD0332	-	conserved hypothetical protein	0.995	0.005															
ACIAD0334	fadA	3-ketoacyl-CoA thiolase (Fatty oxidation complex beta subunit) (Beta-ketothiolase) (Acetyl-CoA acyltransferase)	1.07	-0.07															
ACIAD0335	fadB	fatty oxidation complex alpha subunit [Includes: Enoyl-CoA hydratase ; Delta(3)-cis-delta(2)-trans-enoyl-CoA isomerase ; 3-hydroxyacyl-CoA dehydrogenase; 3- hydroxybutyryl-CoA epimerase]	1	0															
ACIAD0336	-	conserved hypothetical protein	0.99	0.01															
ACIAD0337	lpxO	beta-hydroxylase	1.04	-0.04															
ACIAD0339	-	conserved hypothetical protein	0.955	0.045															
ACIAD0340	uvrC	excinuclease ABC subunit C; UvrC with UvrAB is a DNA excision repair enzyme	1.125	-0.125															
ACIAD0341	-	putative acyl-CoA thioesterase II	0.925	0.075															
ACIAD0344	ada	bifunctional protein [Includes: transcriptional regulator of DNA repair (AraC/Xyl family); O6-methylguanine-DNA methyltransferase]	1.13	-0.13															
ACIAD0345	alkB	DNA repair system specific for alkylated DNA	1.13	-0.13															
ACIAD0347	-	putative transcriptional regulator	0.875	0.125															
ACIAD0349	-	conserved hypothetical protein; putative fusaric acid resistance protein	1.24	-0.24															
ACIAD0350	-	conserved hypothetical protein; putative membrane protein	1.05	-0.05															
ACIAD0351	-	conserved hypothetical protein; putative fusaric acid resistance protein FusE	1.035	-0.035															
ACIAD0352	-	putative Holliday junction resolvase	1.015	-0.015															
ACIAD0353	-	conserved hypothetical protein	1.045	-0.045															
ACIAD0354	recN	protein used in recombination and DNA repair	1.095	-0.095															
ACIAD0355	-	conserved hypothetical protein	1.065	-0.065															
ACIAD0357	-	putative tRNA/rRNA methyltransferase	0.905	0.095															
ACIAD0358	-	conserved hypothetical protein; putative membrane protein	1.065	-0.065															
ACIAD0360	pilD	type 4 prepilin-like proteins leader peptide processing enzyme (Protein secretion protein XCPA)[Includes: Leader peptidase (Prepilin peptidase); N-methyltransferase ]	1.01	-0.01															
ACIAD0361	pilC	type 4 fimbrial assembly protein	1	0															
ACIAD0364	secG	"preprotein translocase IISP family, auxillary membrane component"	1.015	-0.015															
ACIAD0367	-	conserved hypothetical protein	1.07	-0.07															
ACIAD0370	rbfA	ribosome-binding factor A	1.07	-0.07															
ACIAD0378	-	conserved hypothetical protein; putative ATP binding site	0.945	0.055															
ACIAD0379	-	putative DNA helicase	1.025	-0.025															
ACIAD0381	-	putative oxidoreductase; putative flavoprotein monooxygenase	0.97	0.03															
ACIAD0382	ubiB	2-octaprenylphenol hydroxylase of ubiquinone biosynthetic pathway	1.1	-0.1															
ACIAD0385	-	conserved hypothetical protein	1.035	-0.035															
ACIAD0387	-	protein AcuA; putative fimbrial-like protein	1.03	-0.03															
ACIAD0388	-	protein AcuD; putative fimbrial chaperone protein	1.015	-0.015															
ACIAD0389	-	protein AcuC; putative fimbrial usher protein	1.065	-0.065															
ACIAD0390	-	protein AcuG; putative fimbrial protein	0.985	0.015															
ACIAD0394	pap	polyphosphate-AMP phosphotransferase	1.03	-0.03															
ACIAD0395	citA	citrate-proton symporter (Citrate transporter) (Citrate carrier protein) (Citrate utilization determinant) (Citrate utilization protein A)	1.01	-0.01															
ACIAD0396	-	conserved hypothetical protein	1.005	-0.005															
ACIAD0397	recC	"exonuclease V, gamma chain"	1.085	-0.085															
ACIAD0399	recD	"exonuclease V, alpha subunit"	1.065	-0.065															
ACIAD0402	pnp	polyribonucleotide nucleotidyltransferase (Polynucleotide phosphorylase) (PNPase)	1.035	-0.035															
ACIAD0403	-	putative magnesium Mg(2+)/cobalt Co(2+) transport protein	0.895	0.105															
ACIAD0404	crcB	high-copy crc-csp restores normal chromosome condensation in presence of camphor or mukB mutations	1.04	-0.04															
ACIAD0405	-	conserved hypothetical protein	1.025	-0.025															
ACIAD0406	cbpA	curved DNA-binding protein	1.035	-0.035															
ACIAD0407	hslO	heat shock protein HSP33	1.085	-0.085															
ACIAD0408	kef	glutathione-regulated potassium-efflux system protein (K(+)/H(+) antiporter)	1.04	-0.04															
ACIAD0411	xcpS	general secretion pathway protein F	0.99	0.01															
ACIAD0412	xcpT	general secretion pathway protein G	1.02	-0.02															
ACIAD0413	-	conserved hypothetical protein; putative membrane protein	1.045	-0.045															
ACIAD0417	sirA	small ubiquitous protein required for normal growth	1.05	-0.05															
ACIAD0418	aroE	"dehydroshikimate reductase, NAD(P)-binding"	1.06	-0.06															
ACIAD0419	-	conserved hypothetical protein; putative Zinc-binding protein	0.865	0.135															
ACIAD0420	-	conserved hypothetical protein; putative methyltransferase	1.075	-0.075															
ACIAD0421	-	conserved hypothetical protein; putative flavoprotein	1.05	-0.05															
ACIAD0422	-	conserved hypothetical protein	1.025	-0.025															
ACIAD0424	-	putative type III effector HopPmaJ	0.96	0.04															
ACIAD0425	rpmE2	50S ribosomal protein L31 type B	0.985	0.015															
ACIAD0426	-	conserved hypothetical protein; putative ABC1 protein	0.935	0.065															
ACIAD0427	-	putative acyl-CoA dehydrogenase	0.96	0.04															
ACIAD0428	-	putative acyl-CoA dehydrogenase	0.98	0.02															
ACIAD0429	norM	multidrug resistance protein (Na(+)/drug antiporter) (Multidrug- efflux transporter)	1.025	-0.025															
ACIAD0431	-	conserved hypothetical protein; putative membrane protein	1.045	-0.045															
ACIAD0432	-	putative oxidase; putative coproporphyrinogen III oxidase	0.925	0.075															
ACIAD0433	-	putative short-chain dehydrogenase	1.025	-0.025															
ACIAD0436	ahpC	"alkyl hydroperoxide reductase, C22 subunit, thioredoxin-like, detoxification of hydroperoxides"	1.035	-0.035															
ACIAD0437	-	putative very-long-chain acyl-CoA synthetase	0.88	0.12															
ACIAD0442	rluC	23S rRNA pseudouridylate synthase	0.98	0.02															
ACIAD0444	-	putative transcriptional regulator	0.865	0.135															
ACIAD0445	-	putative glutathione S-transferase	0.95	0.05															
ACIAD0446	-	conserved hypothetical protein; putative membrane protein	0.89	0.11															
ACIAD0448	-	HTH-type transcriptional regulator	1.085	-0.085															
ACIAD0449	-	putative cation transport protein	1.15	-0.15															
ACIAD0450	-	conserved hypothetical protein; putative Zn-dependent hydrolases of the beta-lactamase fold	1.055	-0.055															
ACIAD0451	katA	catalase (hydroperoxidase II)	1.095	-0.095															
ACIAD0452	-	putative acyl-CoA dehydrogenase (AidB)	1.05	-0.05															
ACIAD0455	nudH	(di)nucleoside polyphosphate hydrolase (Ap5A pyrophosphatase)	1.065	-0.065															
ACIAD0457	-	putative transcriptional regulator	0.975	0.025															
ACIAD0459	-	putative vanillate O-demethylase oxygenase subunit	0.97	0.03															
ACIAD0460	-	conserved hypothetical protein	1.1	-0.1															
ACIAD0461	-	putative transcriptional regulator (LysR family)	0.935	0.065															
ACIAD0462	-	conserved hypothetical protein	0.925	0.075															
ACIAD0463	leuC	"3-isopropylmalate dehydratase (isomerase), subunit with LeuD"	1.07	-0.07															
ACIAD0465	-	putative glutathione S-transferase	1.01	-0.01															
ACIAD0466	leuD	"3-isopropylmalate isomerase (dehydratase), subunit with LeuC"	1.065	-0.065															
ACIAD0468	-	conserved hypothetical protein	1.005	-0.005															
ACIAD0473	-	putative transcriptional regulator (AraC family)	0.935	0.065															
ACIAD0474	truA	tRNA-pseudouridine synthase I	0.975	0.025															
ACIAD0476	-	putative L-asparaginase I (AnsA)	1.04	-0.04															
ACIAD0477	-	hypothetical protein	1.02	-0.02															
ACIAD0479	asd	"aspartate-semialdehyde dehydrogenase, NAD(P)-binding"	1.03	-0.03															
ACIAD0480	-	conserved hypothetical protein; putative membrane protein	1.05	-0.05															
ACIAD0482	-	putative glycosyltransferase	1.02	-0.02															
ACIAD0484	htrB	lipid A biosynthesis lauroyl acyltransferase (Heat shock protein B)	1.105	-0.105															
ACIAD0485	-	putative gamma-glutamyltranspeptidase	1.015	-0.015															
ACIAD0486	-	putative transporter protein	1.06	-0.06															
ACIAD0487	uup	"transport protein Uup (ABC superfamily, atp_bind)"	1.02	-0.02															
ACIAD0488	-	conserved hypothetical protein; putative SlyX protein	1.005	-0.005															
ACIAD0489	-	hypothetical protein	0.975	0.025															
ACIAD0492	-	conserved hypothetical protein	0.945	0.055															
ACIAD0493	topA	"DNA topoisomerase type I, omega protein"	1.12	-0.12															
ACIAD0495	-	putative ATP-dependent DNA helicase (PcrA)	0.9	0.1															
ACIAD0496	-	putative RNA-binding protein	1.035	-0.035															
ACIAD0497	-	conserved hypothetical protein	0.965	0.035															
ACIAD0498	-	conserved hypothetical protein	1.04	-0.04															
ACIAD0499	-	conserved hypothetical protein	1.1	-0.1															
ACIAD0500	-	putative transport protein (CPA2 family )	0.985	0.015															
ACIAD0501	rpmG	50S ribosomal protein L33	1.05	-0.05															
ACIAD0503	calB	coniferyl aldehyde dehydrogenase (CALDH)	0.96	0.04															
ACIAD0504	-	putative transcriptional regulator (TetR-family)	0.96	0.04															
ACIAD0505	purU1	formyltetrahydrofolate deformylase	0.925	0.075															
ACIAD0508	-	putative biopolymer transport protein (ExbB)	0.99	0.01															
ACIAD0509	-	putative biopolymer transport protein (ExbD)	1.03	-0.03															
ACIAD0510	msrA	peptide methionine sulfoxide reductase (Protein- methionine-S-oxide reductase) (Peptide Met(O) reductase)	0.96	0.04															
ACIAD0511	-	conserved hypothetical protein; putative heat shock protein HslJ	1.09	-0.09															
ACIAD0513	-	conserved hypothetical protein; putative membrane protein	0.96	0.04															
ACIAD0516	-	hypothetical protein; putative membrane protein	1.05	-0.05															
ACIAD0517	-	conserved hypothetical protein; putative membrane protein	1.025	-0.025															
ACIAD0519	-	conserved hypothetical protein	0.93	0.07															
ACIAD0520	-	putative phosphatase; putative alkaline phosphatase	1.01	-0.01															
ACIAD0521	tatC	Sec-independent protein translocase protein	1.115	-0.115															
ACIAD0522	tatB	Sec-independent protein translocase protein	1.11	-0.11															
ACIAD0523	tatA	Sec-independent protein translocase protein	1.215	-0.215															
ACIAD0524	-	putative permease	1.02	-0.02															
ACIAD0526	-	putative protein controls HAP (6-N-hydroxylaminopurine) mutagenesis (Ham1)	0.84	0.16															
ACIAD0527	-	conserved hypothetical protein; putative tetratricopeptide repeat family protein	1.01	-0.01															
ACIAD0531	piuC	iron-uptake factor	0.9	0.1															
ACIAD0532	-	putative ferric siderophore receptor protein	0.975	0.025															
ACIAD0533	tig	"trigger factor, molecular chaperone involved in septum formation"	1.105	-0.105															
ACIAD0534	clpP	"ATP-dependent Clp protease proteolytic subunit (Endopeptidase Clp) (Caseinolytic protease) (Protease Ti) (Heat shock protein F21,5)"	1.055	-0.055															
ACIAD0535	clpX	ATP-dependent Clp protease ATP-binding subunit	0.99	0.01															
ACIAD0536	-	conserved hypothetical protein; putative signal peptide	1.015	-0.015															
ACIAD0537	-	conserved hypothetical protein; putative signal peptide	1	0															
ACIAD0538	fumA	fumarate hydratase	1.135	-0.135															
ACIAD0539	-	putative methyltransferase	1.04	-0.04															
ACIAD0540	pta	phosphate acetyltransferase	0.895	0.105															
ACIAD0541	ack	acetate kinase (propionate kinase)	0.915	0.085															
ACIAD0542	edd 	phosphogluconate dehydratase (6-phosphogluconate dehydratase)	1.2	-0.2															
ACIAD0543	eda	bifunctional protein [Includes: 4-hydroxy-2-oxoglutarate aldolase (2-keto-4-hydroxyglutarate aldolase) (KHG-aldolase); 2- dehydro-3-deoxyphosphogluconate aldolase (Phospho-2- dehydro-3-deoxygluconate aldolase) (Phospho-2-keto-3-deoxygluconate aldolase) (2-keto-3-deoxy-6-phosphogluconate aldolase) (KDPG-aldolase)]	1.12	-0.12															
ACIAD0544	gntT	high-affinity gluconate permease (GntP family)	1.115	-0.115															
ACIAD0545	gntK	thermoresistant gluconokinase (Gluconate kinase)	1.06	-0.06															
ACIAD0546	-	putative NADP-dependent glyceraldehyde-3-phosphate dehydrogenase	1.01	-0.01															
ACIAD0547	proA	gamma-glutamyl phosphate reductase (GPR) (Glutamate-5- semialdehyde dehydrogenase) (Glutamyl-gamma-semialdehyde dehydrogenase) (GSA dehydrogenase)	0.995	0.005															
ACIAD0549	-	putative hydrolase	1.035	-0.035															
ACIAD0550	-	conserved hypothetical protein	0.985	0.015															
ACIAD0551	nagZ	beta-N-acetyl-D-glucosaminidase	1.12	-0.12															
ACIAD0552	prc	carboxy-terminal protease for penicillin-binding protein	1	0															
ACIAD0553	-	putative glycosyl transferase	0.975	0.025															
ACIAD0554	-	putative phosphatidylglycerophosphatase B (PgpB)	1.03	-0.03															
ACIAD0555	-	putative protein believed to be involved in assembly of Fe-S clusters	0.925	0.075															
ACIAD0556	ndk	nucleoside diphosphate kinase (NDK) (NDP kinase) (Nucleoside-2-P kinase)	0.86	0.14															
ACIAD0557	-	conserved hypothetical protein; putative Fe-S-cluster redox enzyme	1.11	-0.11															
ACIAD0558	pilF	type 4 fimbrial biogenesis protein	0.99	0.01															
ACIAD0560	-	conserved hypothetical protein	1.085	-0.085															
ACIAD0563	-	conserved hypothetical protein	1.11	-0.11															
ACIAD0564	-	conserved hypothetical protein; putative PQQ enzyme repeat domain protein	1.065	-0.065															
ACIAD0565	-	putative GTP-binding protein EngA	1.035	-0.035															
ACIAD0566	-	conserved hypothetical protein	1.045	-0.045															
ACIAD0567	-	putative acyltransferase	0.97	0.03															
ACIAD0568	-	putative acyl carrier protein	1.155	-0.155															
ACIAD0569	-	putative acyl carrier protein (ACP)	1.125	-0.125															
ACIAD0571	-	conserved hypothetical protein	1.045	-0.045															
ACIAD0572	-	conserved hypothetical protein; putative glycosyl transferase (group 2 family protein)	0.98	0.02															
ACIAD0573	-	conserved hypothetical protein	1.03	-0.03															
ACIAD0574	hutH	histidine ammonia-lyase protein (Histidase)	1.14	-0.14															
ACIAD0575	-	conserved hypothetical protein	0.97	0.03															
ACIAD0576	-	conserved hypothetical protein	0.965	0.035															
ACIAD0577	-	conserved hypothetical protein; putative membrane protein	1.15	-0.15															
ACIAD0578	-	putative oxidoreductase protein; putative dehydrogenase (flavoprotein)	0.985	0.015															
ACIAD0580	-	putative 3-oxoacyl-[acyl-carrier-protein] synthase (Beta-ketoacyl-ACP synthase)	0.975	0.025															
ACIAD0581	-	conserved hypothetical protein; putative 3-hydroxylacyl-(acyl carrier protein) dehydratase	1.075	-0.075															
ACIAD0582	fabG	3-oxoacyl-[acyl-carrier protein] reductase (3-ketoacyl- acyl carrier protein reductase)	1.135	-0.135															
ACIAD0583	fabF	3-oxoacyl-[acyl-carrier-protein] synthase II	1.115	-0.115															
ACIAD0584	-	conserved hypothetical protein	1.115	-0.115															
ACIAD0585	-	putative holo-(acyl carrier protein) synthase 2 (AcpT) (phophopantetheinyltransferase)	0.87	0.13															
ACIAD0586	-	hypothetical protein; putative membrane protein	1.02	-0.02															
ACIAD0590	tgt	queuine tRNA-ribosyltransferase (tRNA-guanine transglycosylase) (Guanine insertion enzyme)	0.955	0.045															
ACIAD0591	queA	S-adenosylmethionine:tRNA ribosyltransferase-isomerase (Queuosine biosynthesis protein )	0.975	0.025															
ACIAD0593	-	conserved hypothetical protein	0.995	0.005															
ACIAD0596	glnE	glutamine synthetase adenylyltransferase	0.13	0.87															
ACIAD0597	ilvE	branched-chain amino acid transferase	1.035	-0.035															
ACIAD0598	-	conserved hypothetical protein	0.965	0.035															
ACIAD0599	-	conserved hypothetical protein	0.995	0.005															
ACIAD0600	-	putative polysaccharide deacetylase	0.965	0.035															
ACIAD0601	-	putative lipopolysaccharide core biosynthesis glycosyl transferase LpsC	1.005	-0.005															
ACIAD0602	-	putative glycosyltransferase	1.03	-0.03															
ACIAD0605	-	putative glycosyl transferase	1.005	-0.005															
ACIAD0606	-	hypothetical protein	1.005	-0.005															
ACIAD0607	-	hypothetical protein	0.955	0.045															
ACIAD0608	-	conserved hypothetical protein; putative membrane protein	0.965	0.035															
ACIAD0610	-	conserved hypothetical protein; putative membrane protein	1.025	-0.025															
ACIAD0611	-	putative TonB-dependent receptor protein	1.01	-0.01															
ACIAD0612	-	putative TonB-dependent receptor protein	0.985	0.015															
ACIAD0614	-	hypothetical protein	1.045	-0.045															
ACIAD0615	-	conserved hypothetical protein	1.03	-0.03															
ACIAD0616	-	hypothetical protein; putative signal peptide	1.03	-0.03															
ACIAD0618	-	conserved hypothetical protein; putative signal peptide	1	0															
ACIAD0620	-	hypothetical protein; putative signal peptide	1.045	-0.045															
ACIAD0621	-	conserved hypothetical protein; putative membrane protein	0.96	0.04															
ACIAD0622	-	conserved hypothetical protein; putative transcriptional regulator	1.03	-0.03															
ACIAD0623	acdA	acyl-CoA dehydrogenase	1.065	-0.065															
ACIAD0624	acdB	acyl-CoA dehydrogenase	1.055	-0.055															
ACIAD0625	-	conserved hypothetical protein; putative signal peptide	1.005	-0.005															
ACIAD0626	baeS	kinase sensor component of a two component signal transduction system	1.155	-0.155															
ACIAD0627	baeR	"transcriptional regulator protein (OmpR family),response regulator in two-component regulatory system with BaeS, regulates RNA synthesis"	1.01	-0.01															
ACIAD0628	-	conserved hypothetical protein	0.96	0.04															
ACIAD0629	-	conserved hypothetical protein	1	0															
ACIAD0630	-	putative fatty acid desaturase	0.95	0.05															
ACIAD0631	-	conserved hypothetical protein; putative signal peptide	0.95	0.05															
ACIAD0632	-	putative glycerophosphodiester phosphodiesterase	0.955	0.045															
ACIAD0633	-	putative cobalamin adenosyltransferase	1.085	-0.085															
ACIAD0634	-	putative TonB-dependent Outer membrane receptor for vitamin B12/cobalamin transport (Btub)	1	0															
ACIAD0638	-	conserved hypothetical protein	1.075	-0.075															
ACIAD0639	-	conserved hypothetical protein	1.035	-0.035															
ACIAD0646	-	onserved hypothetical protein; putative AHL-lactonase	0.97	0.03															
ACIAD0647	-	putative antioxidant protein	1.01	-0.01															
ACIAD0649	-	conserved hypothetical protein; putative signal peptide	0.895	0.105															
ACIAD0650	argJ	bifunctional protein [Includes: glutamate N-acetyltransferase (Ornithine acetyltransferase) (Ornithine transacetylase) (OATASE); amino-acid acetyltransferase (N-acetylglutamate synthase) (AGS)]	1.06	-0.06															
ACIAD0651	nadA	quinolinate synthetase A	1.055	-0.055															
ACIAD0653	-	putative lipoprotein precursor	1.145	-0.145															
ACIAD0654	-	conserved hypothetical protein; putative membrane protein	1.155	-0.155															
ACIAD0657	rpoN	RNA polymerase sigma-54 factor	0.99	0.01															
ACIAD0658	-	putative sigma(54) modulation protein RpoX	0.925	0.075															
ACIAD0659	-	putative toluene tolerance protein Ttg2F	0.97	0.03															
ACIAD0666	-	putative pilus subunit (FilA)	1.075	-0.075															
ACIAD0667	-	putative pilus assembly protein (FilB)	0.95	0.05															
ACIAD0668	-	putative pilus assembly protein (FilC)	0.925	0.075															
ACIAD0669	-	putative pilus assembly protein (FilD)	0.99	0.01															
ACIAD0671	-	putative pilus assembly protein (FilE)	1.035	-0.035															
ACIAD0672	-	putative pilus assembly protein (FilF)	1.04	-0.04															
ACIAD0673	-	putative MutT/nudix family protein	0.985	0.015															
ACIAD0674	-	putative MutT/nudix family protein	1.06	-0.06															
ACIAD0678	-	putative bacitracin resistance protein BacA-like	0.995	0.005															
ACIAD0679	-	conserved hypothetical protein; putative methyltransferase	1.04	-0.04															
ACIAD0681	-	conserved hypothetical protein; putative membrane protein	1.04	-0.04															
ACIAD0682	-	putative esterase	0.96	0.04															
ACIAD0683	-	conserved hypothetical protein	0.975	0.025															
ACIAD0686	-	hypothetical protein; putative signal peptide	0.975	0.025															
ACIAD0687	pcoA	copper resistance protein A precursor	1.205	-0.205															
ACIAD0688	pcoB	copper resistance protein B precursor	1.195	-0.195															
ACIAD0689	-	conserved hypothetical protein; putative membrane protein	1.015	-0.015															
ACIAD0691	sugE	suppressor of gro	1.11	-0.11															
ACIAD0692	ogt	methylated-DNA--protein-cysteine methyltransferase (6-O- methylguanine-DNA methyltransferase) (O-6-methylguanine-DNA- alkyltransferase)	1.025	-0.025															
ACIAD0693	-	conserved hypothetical protein	0.965	0.035															
ACIAD0694	-	putative acetyl-CoA acetyltransferase (Acetoacetyl-CoA thiolase)	0.93	0.07															
ACIAD0695	-	putative type 4 fimbrial biogenesis protein FimT	1.09	-0.09															
ACIAD0697	-	putative Outer membrane protein precursor (OmpA-like)	0.935	0.065															
ACIAD0700	lysP	lysine-specific permease	1.02	-0.02															
ACIAD0701	rsmC	ribosomal RNA small subunit methyltransferase C (rRNA (guanine-N(2)-)-methyltransferase) (16S rRNA m2G1207 methyltransferase)	1.16	-0.16															
ACIAD0702	-	putative transporter	1.075	-0.075															
ACIAD0703	typA	GTP-binding elongation factor family protein	0.975	0.025															
ACIAD0704	mscL	mechanosensitive channel	0.905	0.095															
ACIAD0705	-	conserved hypothetical protein	1.05	-0.05															
ACIAD0706	ppiC	peptidyl-prolyl cis-trans isomerase precursor (PPIase) (Rotamase)	0.935	0.065															
ACIAD0707	mutM	formamidopyrimidine-DNA glycosylase	1.105	-0.105															
ACIAD0708	-	putative tonB-dependent receptor protein	1.035	-0.035															
ACIAD0709	-	putative FMN oxidoreductase	1	0															
ACIAD0710	-	putative transporter	1.08	-0.08															
ACIAD0711	-	conserved hypothetical protein; putative signal peptide	0.98	0.02															
ACIAD0713	-	putative thiol:disulphide interchange protein (DsbC-like)	0.98	0.02															
ACIAD0715	rluA	dual specificity pseudouridine synthase for 23S rRNA and tRNAphe modification	1.215	-0.215															
ACIAD0717	-	conserved hypothetical protein	0.995	0.005															
ACIAD0718	-	conserved hypothetical protein; putative signal peptide	1.025	-0.025															
ACIAD0719	-	putative alkylphosphonate uptake protein (PhnA) in phosphonate metabolism	1.075	-0.075															
ACIAD0720	-	putative MutT/nudix family protein	1.05	-0.05															
ACIAD0726	-	putative response regulator (activator) in two-component regulatory system (OmpR family)	0.72	0.28															
ACIAD0727	-	putative sensory histidine kinase in two-component regulatory system	0.82	0.18															
ACIAD0730	nuoA	NADH dehydrogenase I chain A	0.21	0.79															
ACIAD0731	nuoB	NADH dehydrogenase I chain B	1.125	-0.125															
ACIAD0734	nuoE	NADH dehydrogenase I chain E	0.195	0.805															
ACIAD0735	nuoF	NADH dehydrogenase I chain F	0.19	0.81															
ACIAD0736	nuoG	NADH dehydrogenase I chain G	0.215	0.785															
ACIAD0737	nuoH	NADH dehydrogenase I chain H	0.225	0.775															
ACIAD0738	nuoI	"NADH dehydrogenase I chain I, 2Fe-2S ferredoxin-related"	0.235	0.765															
ACIAD0739	nuoJ	NADH dehydrogenase I chain J	0.205	0.795															
ACIAD0740	nuoK	"NADH-quinone oxidoreductase chain K (NADH dehydrogenase I, chain K) (NDH-1, chain K) (NUO11)"	0.24	0.76															
ACIAD0742	nuoM	"NADH dehydrogenase I chain M, membrane subunit"	0.185	0.815															
ACIAD0743	nuoN	NADH dehydrogenase I chain N	0.21	0.79															
ACIAD0744	upp	uracil phosphoribosyltransferase	1.195	-0.195															
ACIAD0745	-	putative ferric siderophore receptor protein	1.02	-0.02															
ACIAD0746	-	putative transcriptional regulator (LysR family)	1.09	-0.09															
ACIAD0748	-	conserved hypothetical protein	0.94	0.06															
ACIAD0749	-	hypothetical protein	1.095	-0.095															
ACIAD0750	-	conserved hypothetical protein; putative membrane protein	0.87	0.13															
ACIAD0752	-	putative oxidoreductase with FAD/NAD(P)-binding domain	1.045	-0.045															
ACIAD0753	-	putative D-cysteine desulfhydrase (DcyD)	1.165	-0.165															
ACIAD0755	-	putative multidrug resistance efflux pump	1.09	-0.09															
ACIAD0756	-	putative transporter (MFS superfamily)	0.98	0.02															
ACIAD0757	-	putative transcriptional regulator (TetR-family )	1.005	-0.005															
ACIAD0759	-	putative threonine efflux protein (RhtC)	1.075	-0.075															
ACIAD0760	-	conserved hypothetical protein; putative signal peptide	0.955	0.045															
ACIAD0761	-	putative hydroxydechloroatrazine ethylaminohydrolase (AtzB) (Hydroxyatrazine hydrolase)	1.13	-0.13															
ACIAD0762	-	putative permease	0.96	0.04															
ACIAD0764	-	putative oxidoreductase	1.025	-0.025															
ACIAD0765	-	putative enzyme	1.03	-0.03															
ACIAD0766	-	conserved hypothetical protein; putative hydrolase	0.96	0.04															
ACIAD0767	-	hypothetical protein; putative membrane protein	1.025	-0.025															
ACIAD0769	tsx	nucleoside-specific channel-forming protein	1.045	-0.045															
ACIAD0770	-	conserved hypothetical protein	0.98	0.02															
ACIAD0772	-	putative ATP-binding protein	1.095	-0.095															
ACIAD0773	-	putative MTA/SAH nucleosidase [Includes: 5'-methylthioadenosine nucleosidase ; S-adenosylhomocysteine nucleosidase]	0.97	0.03															
ACIAD0774	-	conserved hypothetical protein; putative membrane protein	1.06	-0.06															
ACIAD0775	-	conserved hypothetical protein; putative membrane protein	1.055	-0.055															
ACIAD0776	dcd	deoxycytidine triphosphate deaminase	1.045	-0.045															
ACIAD0777	-	conserved hypothetical protein; putative signal peptide	1.06	-0.06															
ACIAD0778	-	conserved hypothetical protein; putative signal peptide	0.815	0.185															
ACIAD0779	-	hypothetical protein	1.04	-0.04															
ACIAD0780	-	conserved hypothetical protein	0.935	0.065															
ACIAD0781	-	hypothetical protein; putative signal peptide	0.91	0.09															
ACIAD0783	nolG	nodulation protein precursor	1.025	-0.025															
ACIAD0784	nolF	nodulation protein	1.105	-0.105															
ACIAD0785	-	conserved hypothetical protein	1	0															
ACIAD0786	pilG	twitching motility protein	1.05	-0.05															
ACIAD0787	pilH	twitching motility protein	0.965	0.035															
ACIAD0788	pilI	twitching motility protein	1.06	-0.06															
ACIAD0789	pilJ	type IV pilus biogenesis protein	1.08	-0.08															
ACIAD0790	chpA	component of chemotactic signal transduction system	1.16	-0.16															
ACIAD0792	ecnB	"bacteriolytic lipoprotein entericidin B,"	1.175	-0.175															
ACIAD0793	-	conserved hypothetical protein	1.11	-0.11															
ACIAD0794	-	conserved hypothetical protein; putative membrane protein	1.065	-0.065															
ACIAD0797	-	hypothetical protein	1.035	-0.035															
ACIAD0798	-	conserved hypothetical protein; putative membrane protein	0.99	0.01															
ACIAD0799	-	putative bifunctional protein [Includes: sulfite reductase [NADPH] flavoprotein alpha-component; iron-uptake factor]	0.99	0.01															
ACIAD0800	-	conserved hypothetical protein; putative membrane protein	1.095	-0.095															
ACIAD0801	-	conserved hypothetical protein; putative membrane protein	1.07	-0.07															
ACIAD0802	-	putative bicyclomycin/multidrug transport protein (MFS superfamily)	0.97	0.03															
ACIAD0803	-	putative nitroreductase	1.03	-0.03															
ACIAD0804	gltS	sodium/glutamate symport carrier protein	1.04	-0.04															
ACIAD0805	-	putative amino-acid transport protein	1.05	-0.05															
ACIAD0806	-	conserved hypothetical protein; putative esterase of the alpha-beta hydrolase superfamily	1.025	-0.025															
ACIAD0807	-	hypothetical protein	1.075	-0.075															
ACIAD0808	-	putative protease	0.99	0.01															
ACIAD0809	sbmA	"microcin B17 transport protein (ABC superfamily, atp_bind and membrane)"	1.105	-0.105															
ACIAD0810	-	hypothetical protein; putative signal peptide	0.96	0.04															
ACIAD0811	-	putative chromate transport protein	1.035	-0.035															
ACIAD0812	-	putative chromate transport protein	1.005	-0.005															
ACIAD0813	-	putative transcriptional regulator	0.93	0.07															
ACIAD0814	-	conserved hypothetical protein; putative signal peptide	0.96	0.04															
ACIAD0815	-	conserved hypothetical protein	0.925	0.075															
ACIAD0816	-	hypothetical protein	1.065	-0.065															
ACIAD0818	-	hypothetical protein	0.96	0.04															
ACIAD0819	-	conserved hypothetical protein; putative signal peptide	1	0															
ACIAD0820	-	hypothetical protein	0.97	0.03															
ACIAD0821	-	hypothetical protein	0.955	0.045															
ACIAD0825	mreB	rod shape-determining protein	1.085	-0.085															
ACIAD0826	mreC	rod shape-determining protein	0.995	0.005															
ACIAD0828	mreD	rod shape-determining protein	1.13	-0.13															
ACIAD0829	-	putative Maf-like protein	1.11	-0.11															
ACIAD0830	cafA	"ribonuclease G, endoribonuclease G (cytoplasmic axial filament protein )"	1.04	-0.04															
ACIAD0831	-	conserved hypothetical protein	0.375	0.625															
ACIAD0834	-	putative homoserine kinase (ThrH)	0.975	0.025															
ACIAD0835	-	putative long-chain fatty acid transport protein	1.05	-0.05															
ACIAD0836	-	hypothetical protein	0.965	0.035															
ACIAD0837	dusC	tRNA-dihydrouridine synthase C	1.035	-0.035															
ACIAD0838	-	conserved hypothetical protein; putative membrane protein	1.045	-0.045															
ACIAD0844	-	putative transcriptional regulator (GntR-family)	1.08	-0.08															
ACIAD0846	-	putative chromosome segregation ATPases	0.96	0.04															
ACIAD0847	-	putative cell division protein (ZipA-like)	1.045	-0.045															
ACIAD0849	-	putative dehydrogenase	1.06	-0.06															
ACIAD0850	-	hypothetical protein; putative signal peptide	0.95	0.05															
ACIAD0851	-	hypothetical protein	0.98	0.02															
ACIAD0853	-	hypothetical protein	1.005	-0.005															
ACIAD0854	bcp	bacterioferritin comigratory protein	1	0															
ACIAD0861	-	putative ribosomal large subunit pseudouridine synthase B (Pseudouridylate synthase) (Uracil hydrolyase)	0.99	0.01															
ACIAD0862	-	conserved hypothetical protein	0.99	0.01															
ACIAD0863	-	conserved hypothetical protein	1.05	-0.05															
ACIAD0864	-	putative acetyltransferase	1.05	-0.05															
ACIAD0865	-	conserved hypothetical protein	1.025	-0.025															
ACIAD0866	-	conserved hypothetical protein	1.02	-0.02															
ACIAD0873	-	conserved hypothetical protein; putative peptidoglycan-binding LysM	1.015	-0.015															
ACIAD0874	-	conserved hypothetical protein ; putative phage related protein	0.94	0.06															
ACIAD0876	-	putative hydrolase	1.01	-0.01															
ACIAD0877	-	putative acyltransferase	1.01	-0.01															
ACIAD0880	-	conserved hypothetical protein	1.01	-0.01															
ACIAD0885	tufA	protein chain elongation factor EF-Tu (duplicate of tufB)	1.04	-0.04															
ACIAD0886	-	conserved hypothetical protein; putative metal-dependent hydrolase	1	0															
ACIAD0887	rimI	ribosomal-protein-alanine acetyltransferase (Acetylating enzyme for N-terminal of ribosomal protein S18)	1.055	-0.055															
ACIAD0888	-	putative arginine-tRNA-protein transferase	0.965	0.035															
ACIAD0889	aat	"leucyl, phenylalanyl-tRNA-protein transferase"	1.22	-0.22															
ACIAD0890	trxB	thioredoxin reductase 1	0.955	0.045															
ACIAD0892	-	conserved hypothetical protein	0.97	0.03															
ACIAD0893	minE	cell division topological specificity factor (reverses minC inhibition of FtsZ ring)	1.21	-0.21															
ACIAD0894	minD	"cell division inhibitor, a membrane ATPase,activates minC"	1.225	-0.225															
ACIAD0895	minC	"cell division inhibitor, inhibits ftsZ ring formation"	1.125	-0.125															
ACIAD0896	-	conserved hypothetical protein; putative membrane protein	1.01	-0.01															
ACIAD0898	-	putative outer membrane protein	1	0															
ACIAD0902	algC	phosphomannomutase	1.005	-0.005															
ACIAD0904	-	conserved hypothetical protein	1.16	-0.16															
ACIAD0905	-	putative glutamine amidotransferase	1.045	-0.045															
ACIAD0909	smpA	outer membrane lipoprotein	1.01	-0.01															
ACIAD0910	fur	negative regulator of ferric iron uptake	0.96	0.04															
ACIAD0912	pilT	twitching motility protein	0.95	0.05															
ACIAD0913	-	conserved hypothetical protein; putative enzyme	0.995	0.005															
ACIAD0914	-	putative undecaprenol kinase 2 (Bacitracin resistance protein 2)	1.065	-0.065															
ACIAD0915	-	conserved hypothetical protein; putative transglutaminase-like enzyme	1.01	-0.01															
ACIAD0916	sbcC	ATP-dependent dsDNA exonuclease (Suppression of recBC)	0.975	0.025															
ACIAD0917	sbcD	ATP-dependent dsDNA exonuclease (Suppression of recBC)	1.15	-0.15															
ACIAD0918	-	conserved hypothetical protein	1.01	-0.01															
ACIAD0920	-	conserved hypothetical protein; putative membrane protein	1.07	-0.07															
ACIAD0921	-	conserved hypothetical protein; putative nucleoside-diphosphate sugar epimerases (SulA family)	0.96	0.04															
ACIAD0922	-	putative D-amino acid oxidase	1	0															
ACIAD0926	emrA	multidrug resistance secretion protein	1.2	-0.2															
ACIAD0927	emrB	multidrug resistance transmembrane protein (MFS superfamily)	1.11	-0.11															
ACIAD0929	ggt	gamma-glutamyltranspeptidase precursor	1.015	-0.015															
ACIAD0930	glpK	glycerol kinase	1.075	-0.075															
ACIAD0931	-	conserved hypothetical protein; putative membrane protein	1.02	-0.02															
ACIAD0933	-	conserved hypothetical protein	1.13	-0.13															
ACIAD0934	-	conserved hypothetical protein	1.025	-0.025															
ACIAD0936	-	conserved hypothetical protein	1.06	-0.06															
ACIAD0939	-	putative hemolysin activator protein	1.005	-0.005															
ACIAD0940	-	putative hemagglutinin/hemolysin-related protein	0.975	0.025															
ACIAD0944	-	conserved hypothetical protein; putative hemolysin	0.985	0.015															
ACIAD0947	-	conserved hypothetical protein	0.985	0.015															
ACIAD0948	-	putative hemagglutinin/hemolysin-related protein	1.01	-0.01															
ACIAD0949	-	hypothetical protein	0.99	0.01															
ACIAD0960	-	putative succinate-semialdehyde dehydrogenase [NADP+] (GabD-like)	1.025	-0.025															
ACIAD0961	-	hypothetical protein; putative signal peptide	0.955	0.045															
ACIAD0962	-	conserved hypothetical protein; putative MutT/nudix family protein	1.06	-0.06															
ACIAD0965	-	conserved hypothetical protein; putative phosphatase domain	1.065	-0.065															
ACIAD0966	-	putative amino acid transport protein (LysE family)	0.925	0.075															
ACIAD0967	iciA	inhibitor of replication initiation (transcriptional regulator of dnaA and argK (affects arginine transport) (LysR family))	1.04	-0.04															
ACIAD0968	-	putative transcriptional regulator (GntR-family)	1.03	-0.03															
ACIAD0969	-	"putative iron transport protein (ABC superfamily, ATP-bind)"	1.04	-0.04															
ACIAD0970	-	"putative iron transport protein (ABC superfamily, membrane)"	0.99	0.01															
ACIAD0971	-	"putative iron transport protein (ABC superfamily, peri_bind)"	0.995	0.005															
ACIAD0973	-	putative ferrichrome-iron receptor protein	1.005	-0.005															
ACIAD0974	-	putative acetyltransferase	1.075	-0.075															
ACIAD0975	-	hypothetical protein	1.01	-0.01															
ACIAD0977	-	putative dioxygenase	0.995	0.005															
ACIAD0978	vanR	transcriptional regulator for ferulate or vanillate catabolism (GntR family)	1.175	-0.175															
ACIAD0979	vanB	vanillate O-demethylase oxidoreductase (Vanillate degradation ferredoxin-like protein)	1.075	-0.075															
ACIAD0980	vanA	vanillate O-demethylase oxygenase subunit (4-hydroxy-3-methoxybenzoate demethylase)	1.175	-0.175															
ACIAD0982	vanK	vanillate transporter (MFS superfamily)	1.075	-0.075															
ACIAD0983	-	putative porin for vanillate trafficking (VanP)	1.055	-0.055															
ACIAD0984	-	putative hydroxylase involved in salicylate metabolism (SalA-like)	1.105	-0.105															
ACIAD0986	-	putative ferredoxin	1.215	-0.215															
ACIAD0988	-	putative vanillate O-demethylase oxygenase subunit (VanA-like)	1	0															
ACIAD0989	-	putative short-chain dehydrogenase	1.05	-0.05															
ACIAD0990	-	putative dioxygenase	1.055	-0.055															
ACIAD0991	-	putative ferredoxin reductase component (dioxygenase)	0.93	0.07															
ACIAD0992	-	putative permease (MFS superfamily)	0.975	0.025															
ACIAD0993	-	conserved hypothetical protein	1.015	-0.015															
ACIAD0994	-	putative hydrolase	1.035	-0.035															
ACIAD0995	-	putative short-chain dehydrogenase	1.085	-0.085															
ACIAD0997	-	putative L-aspartate dehydrogenase (NadX)	1.08	-0.08															
ACIAD0998	-	putative aldehyde dehydrogenase	1.055	-0.055															
ACIAD0999	-	putative acetolactate synthase (IlvB-like)	1.03	-0.03															
ACIAD1001	-	putative iron-regulated membrane protein	1.02	-0.02															
ACIAD1002	-	putative acetyltransferase (GNAT family)	1.05	-0.05															
ACIAD1003	-	putative ferric siderophore receptor protein	1.025	-0.025															
ACIAD1005	-	hypothetical protein; putative membrane protein	0.965	0.035															
ACIAD1006	-	putative permease (MFS superfamily)	0.95	0.05															
ACIAD1008	betA	"choline dehydrogenase, a flavoprotein"	0.97	0.03															
ACIAD1009	betB	NAD+-dependent betaine aldehyde dehydrogenase	1.125	-0.125															
ACIAD1010	betI	repressor of bet genes	1.11	-0.11															
ACIAD1011	-	putative choline/carnitine/betaine transporter family protein	1.095	-0.095															
ACIAD1012	betT	high-affinity choline transporter (BCCT family)	1.25	-0.25															
ACIAD1013	-	putative membrane protein	1.035	-0.035															
ACIAD1014	-	putative transcriptional regulator; putative regulator of acetoin metabolisme	1.06	-0.06															
ACIAD1015	lipA	lipoate synthase	1.035	-0.035															
ACIAD1017	acoA	"acetoin:2,6-dichlorophenolindophenol oxidoreductase alpha subunit (Acetoin:DCPIP oxidoreductase-alpha) (AO:DCPIP OR)"	1.01	-0.01															
ACIAD1018	acoB	"acetoin:2,6-dichlorophenolindophenol oxidoreductase beta subunit (Acetoin:DCPIP oxidoreductase-beta) (AO:DCPIP OR) (TPP-dependent acetoin dehydrogenase E1 beta-subunit)"	1.19	-0.19															
ACIAD1019	acoC	dihydrolipoamide acetyltransferase	1.155	-0.155															
ACIAD1020	acoD	dihydrolipoamide dehydrogenase (E3 component of pyruvate and 2-oxoglutarate dehydrogenases complexes)	1.17	-0.17															
ACIAD1021	-	"putative (R,R)-butanediol dehydrogenase"	1.055	-0.055															
ACIAD1022	budC	Diacetyl reductase	1.02	-0.02															
ACIAD1023	-	putative acyl-CoA thioester hydrolase	1.01	-0.01															
ACIAD1024	-	conserved hypothetical protein; putative signal peptide	1.025	-0.025															
ACIAD1025	-	"conserved hypothetical protein; putative CobW/HypB/UreG, nucleotide-binding domain"	0.995	0.005															
ACIAD1026	dctA	aerobic C4-dicarboxylate transport protein	1.21	-0.21															
ACIAD1027	-	conserved hypothetical protein	0.95	0.05															
ACIAD1028	fbp	peptidyl-prolyl cis-trans isomerase	1.015	-0.015															
ACIAD1029	-	putative lipoprotein (Haemin storage system) (HmsF)	1.105	-0.105															
ACIAD1030	-	putative transport protein (VGP family) (Haemin storage system) (HmsR)	1.005	-0.005															
ACIAD1031	-	conserved hypothetical protein; putative membrane protein	1	0															
ACIAD1032	-	conserved hypothetical protein; putative acyltransferase	0.965	0.035															
ACIAD1033	-	putative nucleoside/purine/pyrimidine transport protein (NMN family) (PnuC)	1.01	-0.01															
ACIAD1034	-	conserved hypothetical protein	0.975	0.025															
ACIAD1035	-	conserved hypothetical protein; putative esterase	1.045	-0.045															
ACIAD1036	-	putative permease (MFS superfamily)	0.965	0.035															
ACIAD1037	-	hypothetical protein; putative membrane protein	1.015	-0.015															
ACIAD1038	-	conserved hypothetical protein; putative hydrolase	1.065	-0.065															
ACIAD1039	def2	peptide deformylase 2	1.21	-0.21															
ACIAD1040	-	putative glutaminase	1.03	-0.03															
ACIAD1041	-	putative transcriptional regulator (AraC family)	1.03	-0.03															
ACIAD1042	fsr	fosmidomycin/multidrug transport protein (MFS superfamily)	1.055	-0.055															
ACIAD1044	-	putative cold shock protein	0.96	0.04															
ACIAD1045	metH	"methionine synthase (B12-dependent homocysteine-N5-methyltetrahydrofolate transmethylase, repressor of metE and metF)"	1.165	-0.165															
ACIAD1047	pit	phosphate transporter	1.01	-0.01															
ACIAD1048	dsdA	D-serine deaminase (dehydratase)	1.27	-0.27															
ACIAD1049	-	conserved hypothetical protein	0.89	0.11															
ACIAD1051	-	conserved hypothetical protein; putative membrane protein	1.02	-0.02															
ACIAD1052	-	putative membrane-bound protein in GNT I transport system (GntY)	0.98	0.02															
ACIAD1054	-	putative ferric siderophore receptor protein	1.025	-0.025															
ACIAD1056	-	putative carbonic anhydrase	1.035	-0.035															
ACIAD1058	-	"putative transport protein (ABC superfamily, atp_bind)"	0.935	0.065															
ACIAD1059	-	conserved hypothetical protein; putative membrane protein	0.855	0.145															
ACIAD1060	-	conserved hypothetical protein; putative membrane protein	1.005	-0.005															
ACIAD1061	mtgA	monofunctional biosynthetic peptidoglycan transglycosylase	1.24	-0.24															
ACIAD1062	ppk	polyphosphate kinase	0.985	0.015															
ACIAD1063	estR	esterase operon transcriptional regulator (LysR family)	0.945	0.055															
ACIAD1064	-	putative hydrolase (EstB)	0.925	0.075															
ACIAD1065	rubB	rubredoxin-NAD(+) reductase	1.115	-0.115															
ACIAD1066	rubA	rubredoxin	1.125	-0.125															
ACIAD1068	-	conserved hypothetical protein	1	0															
ACIAD1069	lysS	lysyl-tRNA synthetase	1.21	-0.21															
ACIAD1070	sodM	superoxide dismutase [Mn]	1.035	-0.035															
ACIAD1071	cobQ	cobyric acid synthase	1.045	-0.045															
ACIAD1074	citN	citrate transporter	1.085	-0.085															
ACIAD1078	-	putative RHS-related protein	1.035	-0.035															
ACIAD1080	-	conserved hypothetical protein	1.035	-0.035															
ACIAD1081	-	putative hemolysin-related protein	0.925	0.075															
ACIAD1082	-	putative transcriptional regulator	1.13	-0.13															
ACIAD1084	aceA	isocitrate lyase	1.01	-0.01															
ACIAD1085	-	putative lipoprotein	1.06	-0.06															
ACIAD1087	-	conserved hypothetical protein	0.975	0.025															
ACIAD1088	ureD	urease accessory protein	1.135	-0.135															
ACIAD1089	ureA	urease gamma subunit	1.065	-0.065															
ACIAD1090	ureB	urease beta subunit	1.085	-0.085															
ACIAD1091	ureC	urease alpha subunit	1.055	-0.055															
ACIAD1092	-	putative phosphoglycerate mutase family protein	1.035	-0.035															
ACIAD1093	ureE	urease accessory protein	1.08	-0.08															
ACIAD1094	ureF	urease accessory protein	1.005	-0.005															
ACIAD1095	ureG	urease accessory protein	1.23	-0.23															
ACIAD1096	ureJ	urease accessory protein	1.085	-0.085															
ACIAD1099	-	hypothetical protein; putative signal peptide	0.955	0.045															
ACIAD1100	-	putative methyltransferase	1.02	-0.02															
ACIAD1101	pbpA	penicillin-binding protein 2	1.01	-0.01															
ACIAD1102	-	conserved hypothetical protein; putative signal peptide	0.97	0.03															
ACIAD1103	-	conserved hypothetical protein; putative membrane protein	1.065	-0.065															
ACIAD1106	-	hypothetical protein	1	0															
ACIAD1108	nth	endonuclease III DNA glycosylase/apyrimidinic (AP) lyase	1.085	-0.085															
ACIAD1109	-	conserved hypothetical protein; putative iron-sulfur protein	0.995	0.005															
ACIAD1110	gdhA	"glutamate dehydrogenase, NADP-specific"	1.19	-0.19															
ACIAD1111	-	conserved hypothetical protein; putative signal peptide	1.125	-0.125															
ACIAD1112	-	conserved hypothetical protein; putative enzyme with aromatic-ring-opening dioxygenase domain	1.07	-0.07															
ACIAD1113	-	conserved hypothetical protein	1.07	-0.07															
ACIAD1115	lon	DNA-binding ATP-dependent protease La	1.06	-0.06															
ACIAD1116	-	putative ligase	0.965	0.035															
ACIAD1117	-	conserved hypothetical protein; putative membrane protein	1.05	-0.05															
ACIAD1118	-	conserved hypothetical protein; putative membrane protein	1.06	-0.06															
ACIAD1119	-	"putative CPS-53 prophage, bactoprenol glucosyl transferase"	0.985	0.015															
ACIAD1120	-	conserved hypothetical protein	1.06	-0.06															
ACIAD1121	lip1	lipase	1.015	-0.015															
ACIAD1122	-	putative RND type efflux pump involved in aminoglycoside resistance (AdeT)	0.96	0.04															
ACIAD1123	-	conserved hypothetical protein	1.07	-0.07															
ACIAD1124	-	conserved hypothetical protein	1.01	-0.01															
ACIAD1125	-	conserved hypothetical protein	1.03	-0.03															
ACIAD1126	pepP	aminopeptidase P	1.08	-0.08															
ACIAD1129	-	conserved hypothetical protein	1.08	-0.08															
ACIAD1130	-	putative methyltransferase	1.06	-0.06															
ACIAD1131	-	conserved hypothetical protein; putative signal peptide	1.085	-0.085															
ACIAD1133	-	conserved hypothetical protein; putative signal peptide	0.985	0.015															
ACIAD1134	aesT	esterase	1.14	-0.14															
ACIAD1135	-	putative NADH pyrophosphatase (NUDIX hydrolase family)(NudC)	1.025	-0.025															
ACIAD1136	-	conserved hypothetical protein	1.025	-0.025															
ACIAD1138	-	"bifunctional protein [Includes: lytic murein transglycosylase C, membrane-bound (MtlD); putative cell wall hydrolase]"	1.12	-0.12															
ACIAD1139	-	"putative oligopeptide transport protein (ABC superfamily, peri_bind)"	0.935	0.065															
ACIAD1140	-	"putative oligopeptide transport protein (ABC superfamily, membrane)"	1.045	-0.045															
ACIAD1141	-	"putative oligopeptide transport protein (ABC superfamily, membrane)"	1.06	-0.06															
ACIAD1142	-	"putative oligopeptide transport protein (ABC superfamily, atp_bind)"	1.005	-0.005															
ACIAD1143	-	putative FMN oxidoreductase	0.935	0.065															
ACIAD1144	-	conserved hypothetical protein	0.995	0.005															
ACIAD1145	-	hypothetical protein	0.945	0.055															
ACIAD1147	-	"putative APC family, S-methylmethionine transporter (MmuP)"	1.005	-0.005															
ACIAD1149	rnt	"ribonuclease T (degrades tRNA , has exonuclease and ssDNAse activity)"	1.085	-0.085															
ACIAD1151	argG	argininosuccinate synthetase	1.05	-0.05															
ACIAD1152	-	putative transcriptional regulator	0.98	0.02															
ACIAD1154	-	putative transport protein	0.99	0.01															
ACIAD1155	fadH	"2,4-dienoyl-CoA reductase [NADPH] (2,4-dienoyl coenzyme A reductase)"	1.125	-0.125															
ACIAD1157	-	"putative RND transporter, membrane fusion protein"	0.965	0.035															
ACIAD1158	-	putative RND efflux transporter	1.01	-0.01															
ACIAD1159	-	putative multidrug transporter	0.98	0.02															
ACIAD1160	-	putative membrane channel protein	0.975	0.025															
ACIAD1161	-	putative RNA polymerase sigma factor	1	0															
ACIAD1162	-	putative transmembrane sensor	0.89	0.11															
ACIAD1163	-	putative ferric siderophore receptor protein	0.96	0.04															
ACIAD1164	hchA	Chaperone protein hchA (Hsp31)	1.12	-0.12															
ACIAD1165	-	"putative transcriptional regulator, luxR family"	1.055	-0.055															
ACIAD1168	-	putative histidine transport protein (APC family)	1.13	-0.13															
ACIAD1170	-	conserved hypothetical protein	1.095	-0.095															
ACIAD1171	-	conserved hypothetical protein	1.05	-0.05															
ACIAD1172	-	conserved hypothetical protein; putative 2-hydroxychromene-2-carboxylate isomerase protein	1.06	-0.06															
ACIAD1173	-	putative nodulin 21-related protein	0.9	0.1															
ACIAD1174	-	conserved hypothetical protein; putative signal peptide	1.03	-0.03															
ACIAD1175	wecB	UDP-N-acetyl glucosamine-2-epimerase	1.105	-0.105															
ACIAD1176	-	conserved hypothetical protein	1.115	-0.115															
ACIAD1177	-	conserved hypothetical protein	1.045	-0.045															
ACIAD1178	-	putative glycosyltransferase	0.985	0.015															
ACIAD1179	-	conserved hypothetical protein; putative membrane protein	1.045	-0.045															
ACIAD1180	-	conserved hypothetical protein; putative membrane protein	1.04	-0.04															
ACIAD1182	phrB	"deoxyribodipyrimidine photolyase (photoreactivation), FAD-binding"	1.04	-0.04															
ACIAD1183	slyD	FKBP-type peptidyl-prolyl cis-trans isomerase	1.115	-0.115															
ACIAD1184	-	"putative D-ala-D-ala-carboxypeptidase, penicillin-binding protein"	1.025	-0.025															
ACIAD1186	-	"conserved hypothetical protein; putative trypsin-like serine protease, typically periplasmic, contain C-terminal PDZ domain"	0.96	0.04															
ACIAD1187	idh	isocitrate dehydrogenase	0.975	0.025															
ACIAD1188	-	putative transthyretin-like protein	1.025	-0.025															
ACIAD1189	-	putative pseudouridine synthase	0.895	0.105															
ACIAD1190	icd	isocitrate dehydrogenase	1.04	-0.04															
ACIAD1191	-	putative transport protein	0.99	0.01															
ACIAD1192	-	"conserved hypothetical protein; putative epimerase, PhzC/PhzF homolog"	1.085	-0.085															
ACIAD1193	-	putative chloride transport protein	0.99	0.01															
ACIAD1194	-	putative protease	0.985	0.015															
ACIAD1196	-	conserved hypothetical protein	0.99	0.01															
ACIAD1197	-	conserved hypothetical protein	0.975	0.025															
ACIAD1198	-	conserved hypothetical protein	1.04	-0.04															
ACIAD1199	-	putative outer membrane W signal peptide protein	0.965	0.035															
ACIAD1200	-	putative thiamin-phosphate pyrophosphorylase (ThiE)	1.03	-0.03															
ACIAD1201	hemL	glutamate-1-semialdehyde aminotransferase	1.115	-0.115															
ACIAD1202	-	conserved hypothetical protein	0.955	0.045															
ACIAD1203	-	putative ribosomal large subunit pseudouridine synthase A(RluA-like)	0.96	0.04															
ACIAD1204	hepA	RNA helicase	0.93	0.07															
ACIAD1205	dps	"stress response DNA-binding protein, starvation induced resistance to H2O2, ferritin-like"	1.045	-0.045															
ACIAD1206	-	putative transcriptional regulator (tetR family)	1.06	-0.06															
ACIAD1208	-	putative fatty acid desaturase	1.045	-0.045															
ACIAD1211	ddc	"L-2,4-diaminobutyrate decarboxylase"	0.955	0.045															
ACIAD1212	-	"putative phosphate transporter (ABC superfamily, peri-bind)"	1.075	-0.075															
ACIAD1213	pstC	"high-affinity phosphate transport protein (ABC superfamily, membrane)"	1.1	-0.1															
ACIAD1214	pstA	"high-affinity phosphate transport protein (ABC superfamily, membrane)"	1.02	-0.02															
ACIAD1215	pstB	"high-affinity phosphate transport protein (ABC superfamily, atp_bind)"	1.085	-0.085															
ACIAD1216	-	putative protease (SohB)	0.79	0.21															
ACIAD1217	-	conserved hypothetical protein; putative membrane protein	1.03	-0.03															
ACIAD1220	-	conserved hypothetical protein; putative protein involved in purine metabolism	0.99	0.01															
ACIAD1222	-	putative Nudix hydrolase	0.89	0.11															
ACIAD1224	-	putative transferase	0.96	0.04															
ACIAD1225	dacC	D-ala-D-ala-carboxypeptidase; penicillin-binding protein 5 (precursor)	1.175	-0.175															
ACIAD1226	-	conserved hypothetical protein; putative signal peptide	0.93	0.07															
ACIAD1227	surE	survival protein (acid phosphatase)	0.93	0.07															
ACIAD1229	nlpD	lipoprotein precursor	0.89	0.11															
ACIAD1237	-	conserved hypothetical protein	0.97	0.03															
ACIAD1238	-	conserved hypothetical protein; putative universal stress protein family	1.005	-0.005															
ACIAD1239	-	hypothetical protein	1.055	-0.055															
ACIAD1240	-	putative ferric siderophore receptor protein	1	0															
ACIAD1241	-	putative sulfate transporter	0.945	0.055															
ACIAD1242	-	conserved hypothetical protein	0.98	0.02															
ACIAD1243	-	putative transporter	0.945	0.055															
ACIAD1245	add	adenosine deaminase	0.99	0.01															
ACIAD1246	-	putative cytochrome	0.855	0.145															
ACIAD1251	csrA	carbon storage regulator	0.985	0.015															
ACIAD1252	lysC	aspartate kinase	1.045	-0.045															
ACIAD1259	-	conserved hypothetical protein; putative membrane protein	1.005	-0.005															
ACIAD1260	-	conserved hypothetical protein; putative Zn-dependent protease with chaperone function	1.07	-0.07															
ACIAD1261	-	"putative oxidoreductase, aldo/keto reductase family"	0.875	0.125															
ACIAD1262	vfr	cyclic AMP receptor protein	1.125	-0.125															
ACIAD1263	-	conserved hypothetical protein	1.07	-0.07															
ACIAD1264	-	putative acyltransferase; putative acyltransferase for phosphonate utilization (PhnO)	0.96	0.04															
ACIAD1265	clpB	"ATP-dependent protease, Hsp 100, part of multi-chaperone system with DnaK, DnaJ, and GrpE"	1.065	-0.065															
ACIAD1266	ilvD	dihydroxy-acid dehydratase	0.97	0.03															
ACIAD1267	-	hypothetical protein; putative signal peptide	1	0															
ACIAD1268	-	putative N-6 Adenine-specific DNA methylase	0.99	0.01															
ACIAD1271	pyrX	"aspartate carbamoyltransferase, non-catalytic chain (Dihydroorotase-like protein)"	1.085	-0.085															
ACIAD1272	-	hypothetical protein	1.025	-0.025															
ACIAD1273	-	conserved hypothetical protein	1.08	-0.08															
ACIAD1274	-	conserved hypothetical protein; putative SAM-dependent methyltransferase	0.965	0.035															
ACIAD1276	-	putative amino acid transporter	1.02	-0.02															
ACIAD1277	-	conserved hypothetical protein	1.135	-0.135															
ACIAD1279	cphA	Cyanophycin synthetase	0.94	0.06															
ACIAD1280	-	putative Cyanophycinase (CphI)	1.08	-0.08															
ACIAD1281	-	hypothetical protein	1.06	-0.06															
ACIAD1282	-	conserved hypothetical protein	0.99	0.01															
ACIAD1283	-	putative transcription regulator (AsnC family)	0.885	0.115															
ACIAD1284	astC	"succinylornithine transaminase (also has acetylornitine transaminase activity, PLP-dependent) (carbon starvation protein C)"	1.13	-0.13															
ACIAD1286	astA	arginine succinyltransferase	1.145	-0.145															
ACIAD1287	astD	succinylglutamic semialdehyde dehydrogenase	0.91	0.09															
ACIAD1288	astB	succinylarginine dihydrolase	1.23	-0.23															
ACIAD1289	astE	succinylglutamate desuccinylase	0.9	0.1															
ACIAD1293	-	putative aldolase	0.925	0.075															
ACIAD1295	-	hypothetical protein	1.025	-0.025															
ACIAD1296	-	putative oxidoreductase	1.05	-0.05															
ACIAD1297	-	"putative amino acid transporter (ABC superfamily, peri_bind)"	1.035	-0.035															
ACIAD1298	-	"putative amino acid transporter (ABC superfamily, atp_bind and membrane)"	0.985	0.015															
ACIAD1299	gbh	guanidinobutyrase	1.03	-0.03															
ACIAD1300	-	putative transcriptional regulator	1	0															
ACIAD1301	-	putative glycerate dehydrogenase	0.985	0.015															
ACIAD1303	-	putative extracellular nuclease	1.04	-0.04															
ACIAD1305	-	putative glutathionine S-transferase	1.01	-0.01															
ACIAD1306	-	conserved hypothetical protein; putative signal peptide	1.005	-0.005															
ACIAD1310	-	conserved hypothetical protein; putative membrane protein	0.965	0.035															
ACIAD1313	-	putative cold shock protein	0.96	0.04															
ACIAD1314	rhlB	ATP-dependent RNA helicase (DEAD box)	0.935	0.065															
ACIAD1315	-	conserved hypothetical protein; putative signal peptide	1.11	-0.11															
ACIAD1316	-	putative nitroreductase	0.955	0.045															
ACIAD1318	-	putative phosphohistidine phosphatase	1.01	-0.01															
ACIAD1319	-	putative general secretion pathway protein L (GspL family)	0.95	0.05															
ACIAD1320	-	conserved hypothetical protein	1.09	-0.09															
ACIAD1321	pyrD	dihydroorotate oxydase	0.99	0.01															
ACIAD1322	-	putative membrane protein required for colicin V production (CvpA)	0.965	0.035															
ACIAD1324	-	conserved hypothetical protein; putative membrane protein	1.025	-0.025															
ACIAD1327	tkrA	2-keto-D-gluconate reductase (2-ketoaldonate reductase)	1.14	-0.14															
ACIAD1328	-	conserved hypothetical protein; putative signal peptide	1.005	-0.005															
ACIAD1329	-	hypothetical protein; putative signal peptide	1.005	-0.005															
ACIAD1330	-	conserved hypothetical protein	1.025	-0.025															
ACIAD1332	-	putative O-sialoglycoprotein endopeptidase gcp	0.99	0.01															
ACIAD1333	-	hypothetical protein	1.005	-0.005															
ACIAD1334	-	conserved hypothetical protein; putative AAA ATPase superfamily	1.07	-0.07															
ACIAD1335	-	conserved hypothetical protein	1	0															
ACIAD1336	-	conserved hypothetical protein; putative protein kinase	1	0															
ACIAD1339	-	putative glutamate symport transmembrane protein	1.025	-0.025															
ACIAD1341	-	conserved hypothetical protein	1.015	-0.015															
ACIAD1344	-	putative transcriptional regulator	1.025	-0.025															
ACIAD1345	-	conserved hypothetical protein; putative membrane protein	1.01	-0.01															
ACIAD1346	sodB	superoxide dismutase [Fe]	0.98	0.02															
ACIAD1347	-	conserved hypothetical protein	0.975	0.025															
ACIAD1348	algW	HtrA-like serine protease	1.115	-0.115															
ACIAD1349	-	conserved hypothetical protein; putative membrane protein	0.945	0.055															
ACIAD1350	-	"conserved hypothetical protein; putative iron-sulfur cluster-binding protein, Rieske family"	1.11	-0.11															
ACIAD1351	-	putative sugar kinase protein	0.985	0.015															
ACIAD1353	-	putative metalloprotease	1.025	-0.025															
ACIAD1354	-	putative phospholipase A1 precursor (PldA)	1.015	-0.015															
ACIAD1355	-	putative potassium uptake protein (TrkH)	1.02	-0.02															
ACIAD1356	-	putative potassium uptake protein	1.015	-0.015															
ACIAD1359	-	conserved hypothetical protein	1.025	-0.025															
ACIAD1361	-	conserved hypothetical protein	0.985	0.015															
ACIAD1363	clpA	ATP-binding protease component	0.975	0.025															
ACIAD1364	-	conserved hypothetical protein; putative membrane protein	1.105	-0.105															
ACIAD1365	-	conserved hypothetical protein; putative esterase/lipase	1.005	-0.005															
ACIAD1366	argF	ornithine carbamoyltransferase	0.965	0.035															
ACIAD1367	-	putative transcriptional regulator	1.035	-0.035															
ACIAD1368	glnG	"response regulator in two-component regulatory system with GlnL, nitrogen regulation (EBP family)"	1.105	-0.105															
ACIAD1369	glnL	sensory kinase (soluble) in two-component regulatory system	1.085	-0.085															
ACIAD1371	-	conserved hypothetical protein	0.91	0.09															
ACIAD1377	-	putative membrane-associated Zn-dependent proteases 1	1.125	-0.125															
ACIAD1379	-	putative outer membrane protein (OmpH)	0.975	0.025															
ACIAD1383	-	conserved hypothetical protein; putative signal peptide	1.105	-0.105															
ACIAD1384	recX	regulatory protein	1.015	-0.015															
ACIAD1385	recA	"DNA strand exchange and recombination protein with protease and nuclease activity,"	0.97	0.03															
ACIAD1386	hslR	heat shock protein 15	1.045	-0.045															
ACIAD1388	-	conserved hypothetical protein	1.01	-0.01															
ACIAD1391	rraA	Regulator of ribonuclease activity	1.125	-0.125															
ACIAD1392	-	conserved hypothetical protein	1.045	-0.045															
ACIAD1393	-	conserved hypothetical protein; putative iron-dependent peroxidase	0.955	0.045															
ACIAD1394	-	conserved hypothetical protein	0.98	0.02															
ACIAD1395	mfd	transcription-repair coupling protein	0.995	0.005															
ACIAD1396	-	conserved hypothetical protein	0.97	0.03															
ACIAD1397	-	putative adenylate or guanylate cyclase	0.925	0.075															
ACIAD1405	iscR	"repressor of the iscRSUA operon, involved in assembly of Fe-S clusters"	1.18	-0.18															
ACIAD1406	-	conserved hypothetical protein; putative membrane protein	1.065	-0.065															
ACIAD1407	-	putative poly(hydroxyalcanoate) granule associated protein	0.96	0.04															
ACIAD1408	hupB	DNA-binding protein HU-beta	0.965	0.035															
ACIAD1409	ppiD	peptidyl-prolyl cis-trans isomerase precursor (PPIase) (Rotamase)	1.045	-0.045															
ACIAD1410	alkR	transcriptional regulator (XylS/AraC family)	1.035	-0.035															
ACIAD1411	alkM	terminal alkane-1-monooxygenase	1.095	-0.095															
ACIAD1412	-	putative acyl-CoA dehydrogenase	1.055	-0.055															
ACIAD1413	-	putative acyl-CoA dehydrogenase	1	0															
ACIAD1414	-	conserved hypothetical protein	1.09	-0.09															
ACIAD1415	-	conserved hypothetical protein	1.075	-0.075															
ACIAD1416	-	conserved hypothetical protein; putative membrane protein	1.1	-0.1															
ACIAD1417	arcD	arginine/ornithine antiporter	1.05	-0.05															
ACIAD1418	-	putative homocysteine S-methyltransferase family protein	0.98	0.02															
ACIAD1419	-	putative dihydroorotase	0.985	0.015															
ACIAD1420	-	conserved hypothetical protein; putative carbonate dehydratase	1.03	-0.03															
ACIAD1421	-	putative histidine kinase of 2-component regulatory system	1.03	-0.03															
ACIAD1422	-	putative 2-component regulatory protein	0.975	0.025															
ACIAD1423	eptA	"lipid A phosphoethanolamine transferase, associated with polymyxin resistance"	1.19	-0.19															
ACIAD1424	salA	salicylate 1-monooxygenase	1.015	-0.015															
ACIAD1425	salR	transcriptional regulator (LysR family)	0.97	0.03															
ACIAD1426	salE	salicylate esterase	0.975	0.025															
ACIAD1427	-	putative fatty acid and hydrocarbon transporter (SalD)	0.945	0.055															
ACIAD1428	areA	esterase for aryl ester catabolic pathway	1.005	-0.005															
ACIAD1429	areB	aryl-alcohol dehydrogenase	0.98	0.02															
ACIAD1430	areC	benzaldehyde dehydrogenase II	0.99	0.01															
ACIAD1431	areR	sigma(54)-dependent transcriptionnal regulator for areCBA operon	1.055	-0.055															
ACIAD1433	-	putative porin for benzoate transport (BenP)	1.175	-0.175															
ACIAD1434	benK	benzoate transport protein (MFS superfamily)	1.11	-0.11															
ACIAD1435	benR	transcriptional regulator of benzoate degradation (LysR family)	1.04	-0.04															
ACIAD1436	benA	"benzoate 1,2-dioxygenase alpha subunit"	1.175	-0.175															
ACIAD1437	benB	"benzoate 1,2-dioxygenase beta subunit"	1.165	-0.165															
ACIAD1438	benC	"benzoate 1,2-dioxygenase electron transfer component [Includes: Ferredoxin; Ferredoxin--NAD(+) reductase]"	1.115	-0.115															
ACIAD1439	benD	"cis-1,2-dihydroxycyclohexa-3,5-diene-1-carboxylate dehydrogenase,(cis-1,2-dihydroxy-3,4-cyclohexadiene-1-carboxylate dehydrogenase) (2-hydro-1,2-dihydroxybenzoate dehydrogenase) (DHB dehydrogenase)"	1.06	-0.06															
ACIAD1440	benE	benzoate membrane transport protein MFS superfamily)	1.05	-0.05															
ACIAD1443	-	conserved hypothetical protein	1.015	-0.015															
ACIAD1444	-	conserved hypothetical protein	1.045	-0.045															
ACIAD1445	catM	HTH-type transcriptional regulator catM (Cat operon transcriptional regulator) (LysR family)	1.075	-0.075															
ACIAD1448	 catI 	3-oxoadipate CoA-transferase subunit A 	0.954275	0.045725															
ACIAD1449	catJ	 3-oxoadipate CoA-transferase subunit B	0.746159	0.253841															
ACIAD1450	catF 	beta-ketoadipyl CoA thiolase	0.950913	0.049087															
ACIAD1451	catD	3-oxoadipate enol-lactonase II (Beta-ketoadipate enol-lactone hydrolase II)	0.955	0.045															
ACIAD1452	-	putative aminotransferase	0.955	0.045															
ACIAD1453	-	conserved hypothetical protein	1.07	-0.07															
ACIAD1454	-	putative Zn-dependent oxidoreductase	0.965	0.035															
ACIAD1455	-	putative transcriptional regulator protein (AraC family)	1.03	-0.03															
ACIAD1456	-	conserved hypothetical protein	1	0															
ACIAD1457	-	putative homoserine kinase type II	1.05	-0.05															
ACIAD1458	-	putative transport protein	0.98	0.02															
ACIAD1459	-	hypothetical protein; putaive membrane protein	1.07	-0.07															
ACIAD1460	-	putative ferrichrome-iron receptor protein	1.065	-0.065															
ACIAD1461	-	conserved hypothetical protein; putative membrane protein	1.01	-0.01															
ACIAD1462	-	putative transcriptional regulator (GntR family)	1.03	-0.03															
ACIAD1463	-	"putative binding protein (ABC superfamily, peri_bind)"	1.02	-0.02															
ACIAD1464	-	"putative transport protein (ABC superfamily, atp_bind)"	1.02	-0.02															
ACIAD1465	-	"putative permease protein (ABC superfamily, membrane)"	0.995	0.005															
ACIAD1467	-	putative hydrolase protein	0.985	0.015															
ACIAD1469	-	putative RNA polymerase sigma factor (iron regulated)	0.96	0.04															
ACIAD1473	-	conserved hypothetical protein; putative signal peptide	1.025	-0.025															
ACIAD1474	-	conserved hypothetical protein; putative signal peptide	0.905	0.095															
ACIAD1477	-	conserved hypothetical protein; putative TonB-related protein	1.14	-0.14															
ACIAD1478	hemO	heme oxygenase	1.03	-0.03															
ACIAD1479	-	conserved hypothetical protein; putative membrane protein	1.02	-0.02															
ACIAD1480	-	hypothetical protein	1.045	-0.045															
ACIAD1484	-	conserved hypothetical protein	0.74	0.26															
ACIAD1486	-	"putative lipopolysaccharide transport protein B (ABC superfamily, atp_bind) (LptB)"	0.265	0.735															
ACIAD1487	-	"putative outer membrane efflux protein, type I secretion protein"	1.115	-0.115															
ACIAD1488	-	"putative protein secretion efflux system (ABC superfamily, atp_bind and membrane)"	1.07	-0.07															
ACIAD1489	-	"putative protein secretion efflux system, membrane fusion protein (hemolysin-type secretion transmembrane protein) (superfamily ABC, membrane)"	0.96	0.04															
ACIAD1490	-	conserved hypothetical protein	1.06	-0.06															
ACIAD1491	-	"putative acyltransferase,"	1.015	-0.015															
ACIAD1492	-	hypothetical protein	1.035	-0.035															
ACIAD1495	-	putative O-methyltransferase protein	1.04	-0.04															
ACIAD1496	-	conserved hypothetical protein	1.065	-0.065															
ACIAD1499	-	conserved hypothetical protein	1	0															
ACIAD1500	mutS	"methyl-directed mismatch repair, recognize exocyclic adducts of guanosine"	1.045	-0.045															
ACIAD1503	-	putative desulfurization enzyme B (dibenzothiophene )	0.975	0.025															
ACIAD1504	-	hypothetical protein	1.005	-0.005															
ACIAD1505	-	putative Dibenzothiophene desulfurization enzyme	1.04	-0.04															
ACIAD1507	-	"putative dipeptide transport protein (ABC superfamily, membrane)"	1	0															
ACIAD1508	-	"putative dipeptide transport protein (ABC superfamily, membrane)"	1.01	-0.01															
ACIAD1509	-	"putative dipeptide transporter (ABC superfamily, ATP_bind)"	0.945	0.055															
ACIAD1510	-	"putative acyl-CoA dehydrogenase, putative desulfurization enzyme C (dibenzothiophene)"	0.965	0.035															
ACIAD1514	-	"putative transport protein (ABC superfamily, atp_bind and membrane)"	1.015	-0.015															
ACIAD1515	-	"putative transport protein (ABC superfamily, atp_bind and membrane)"	1.045	-0.045															
ACIAD1517	-	conserved hypothetical protein; putative signal peptide	1.03	-0.03															
ACIAD1518	-	putative sulfonate monooxygenase	0.98	0.02															
ACIAD1519	-	putative sigma-54 dependent transcriptional regulator	1.055	-0.055															
ACIAD1524	-	"putative permease protein (ABC superfamily, membrane)"	1.015	-0.015															
ACIAD1525	-	"putative permease protein (ABC superfamily, membrane)"	1.07	-0.07															
ACIAD1526	-	"putative binding protein (ABC superfamily, peri_bind)"	1.09	-0.09															
ACIAD1527	-	putative FMNH2-dependent methane/alkanesulfonate monooxygenase	1.01	-0.01															
ACIAD1528	-	putative tonB-like protein	0.945	0.055															
ACIAD1529	-	putative biopolymer transport protein (ExbB-like)	0.975	0.025															
ACIAD1530	-	putative biopolymer transport protein (ExbD-like)	0.97	0.03															
ACIAD1534	-	putative tonB-dependent receptor protein (outer membrane salicin receptor)	1.065	-0.065															
ACIAD1535	-	"putative FMNH2-dependent monooxygenase (sulfonate),"	1.045	-0.045															
ACIAD1536	citB	citrate utilization protein B	1.105	-0.105															
ACIAD1537	-	conserved hypothetical protein	1.04	-0.04															
ACIAD1540	-	"putative substrate-binding protein (ABC superfamily, peri-bind)"	0.955	0.045															
ACIAD1541	citA	citrate-proton symporter (MFS superfamily)	1.065	-0.065															
ACIAD1543	-	putative transcriptional regulator (LysR family)	1.05	-0.05															
ACIAD1545	-	conserved hypothetical protein	1.01	-0.01															
ACIAD1547	-	conserved hypothetical protein	0.975	0.025															
ACIAD1548	-	putative glutathione S-transferase	1.06	-0.06															
ACIAD1549	-	putative short chain dehydrogenase	0.965	0.035															
ACIAD1550	-	"putative oxidoreductase, short-chain dehydrogenase/reductase family"	0.915	0.085															
ACIAD1556	-	conserved hypothetical protein	1.13	-0.13															
ACIAD1557	-	putative methyltransferase	1.055	-0.055															
ACIAD1558	-	putative glycosyl transferase related protein	1.19	-0.19															
ACIAD1561	-	P-hydroxyphenylacetate hydroxylase C1:reductase component	1.05	-0.05															
ACIAD1565	-	putative 3-hydroxyacyl-CoA dehydrogenase (short-chain)	1.04	-0.04															
ACIAD1566	-	putative acyl-CoA dehydrogenase family protein	1.085	-0.085															
ACIAD1568	-	putative enoyl-CoA hydratase/isomerase	1.085	-0.085															
ACIAD1569	-	putative 3-ketoacyl-CoA thiolase/acetyl-CoA acetyltransferase	1.015	-0.015															
ACIAD1570	-	putative dioxygenase (related to 2-nitropropane dioxygenase)	1.02	-0.02															
ACIAD1571	caiD	carnitinyl-CoA dehydratase (Crotonobetainyl-CoA hydratase)	0.97	0.03															
ACIAD1572	-	putative acyl-CoA ligase	1.005	-0.005															
ACIAD1575	linC	linalool 8-monooxygenase (Cytochrome P450 111) (Cytochrome P450lin)	1.1	-0.1															
ACIAD1576	-	putative transcriptional regulator (AraC family)	1.07	-0.07															
ACIAD1577	-	putative aldehyde dehydrogenase	1.015	-0.015															
ACIAD1578	-	putative aryl-alcohol dehydrogenase (Benzyl alcohol dehydrogenase) (XylB-like)	1.08	-0.08															
ACIAD1579	-	putative ferredoxin (electron transport iron-sulfur protein)	1.095	-0.095															
ACIAD1580	-	putative ferredoxin reductase component (dioxygenase)	1.01	-0.01															
ACIAD1581	-	putative transcriptional regulator (TetR family)	1.04	-0.04															
ACIAD1582	-	putative cysteine desulfurase 1 (Csd)	0.99	0.01															
ACIAD1583	srpI	major membrane protein I (MMP-I) (35 kDa antigen)	1.155	-0.155															
ACIAD1584	srpH	serine acetyltransferase	1.04	-0.04															
ACIAD1585	-	conserved hypothetical protein; putative rhodanese-related sulfurtransferase	1.015	-0.015															
ACIAD1587	atsC	"sulfate ester transporter (ABC superfamily, ATP_bind)"	1.06	-0.06															
ACIAD1588	-	putative tonB-like protein	1.005	-0.005															
ACIAD1589	-	putative biopolymer transport protein (ExbB-like)	1	0															
ACIAD1590	-	putative biopolymer transport protein (ExbD-like)	0.15	0.85															
ACIAD1591	-	putative transcriptional regulator	1.005	-0.005															
ACIAD1592	-	putative alkylsulfatase	1	0															
ACIAD1593	atsR	"sulfate ester binding protein (ABC superfamily, peri_bind)"	1.015	-0.015															
ACIAD1594	-	putative TonB-dependent receptor protein	0.955	0.045															
ACIAD1595	ntaA	nitrilotriacetate monooxygenase component A (NTA monooxygenase component A) (NTA-MO A)	1.205	-0.205															
ACIAD1597	-	putative TonB-dependent receptor	1.065	-0.065															
ACIAD1598	atsA	arylsulfatase (Aryl-sulfate sulphohydrolase)	1.02	-0.02															
ACIAD1599	-	putative transcriptional regulator	1.1	-0.1															
ACIAD1600	-	putative alkylsulfatase (AtsK)	0.98	0.02															
ACIAD1601	atsR	"sulfate ester binding protein (ABC superfamily, peri_bind)"	0.2	0.8															
ACIAD1602	-	putative transcriptional regulator (LysR family)	0.925	0.075															
ACIAD1604	mmsA	"methylmalonate-semialdehyde dehydrogenase, oxidoreductase protein"	1.1	-0.1															
ACIAD1605	mmsB	3-hydroxyisobutyrate dehydrogenase	1.06	-0.06															
ACIAD1606	-	putative acetyl-coA synthetase/AMP-(fatty) acid ligase	0.94	0.06															
ACIAD1607	-	putative acyl-CoA dehydrogenase	1.015	-0.015															
ACIAD1608	-	putative enoyl-CoA hydratase/isomerase	1.07	-0.07															
ACIAD1609	-	putative enoyl-CoA hydratase/isomerase family protein	0.92	0.08															
ACIAD1610	-	putative transcriptional regulator (AraC family)	0.98	0.02															
ACIAD1611	-	putative acetyl-CoA synthetase/AMP-(fatty) acid ligase	0.96	0.04															
ACIAD1612	-	putative acetyl-CoA C-acetyltransferase with thiolase domain	1.04	-0.04															
ACIAD1613	-	putative acyl-CoA dehydrogenase protein (acdB-like)	1.015	-0.015															
ACIAD1614	-	putative nitrile hydratase activator	0.97	0.03															
ACIAD1615	nthB	nitrile hydratase subunit beta (Nitrilase) (NHase)	1.04	-0.04															
ACIAD1616	nthA	nitrile hydratase subunit alpha (Nitrilase) (NHase)	0.945	0.055															
ACIAD1618	amdA	amidase	1	0															
ACIAD1620	oxd	Aldoxime dehydratase	0.93	0.07															
ACIAD1622	-	putative transcriptional regulator (AraC family) (nitrilase regulator)	0.98	0.02															
ACIAD1624	-	"putative transcriptional regulator protein with Sigma-54 factor interaction domain,"	1.02	-0.02															
ACIAD1625	-	conserved hypothetical protein; putative membrane protein	0.96	0.04															
ACIAD1626	-	putative outer membrane lipoprotein (lipocalin)	0.86	0.14															
ACIAD1627	desC	delta 9 acyl-lipid fatty acid desaturase	1.125	-0.125															
ACIAD1628	-	putative dehydrogenase	1.02	-0.02															
ACIAD1629	-	conserved hypothetical protein	1.075	-0.075															
ACIAD1630	cfa	cyclopropane-fatty-acyl-phospholipid synthase	1.055	-0.055															
ACIAD1631	-	conserved hypothetical protein; putative membrane protein	0.99	0.01															
ACIAD1632	-	conserved hypothetical protein; putative methyltransferase	1.14	-0.14															
ACIAD1633	-	putative two-component system sensor protein (ColS-like)	0.93	0.07															
ACIAD1634	-	putative two-component system sensor protein (ColR-like)	1.015	-0.015															
ACIAD1635	-	conserved hypothetical protein; putative signal peptide	1.09	-0.09															
ACIAD1636	-	conserved hypothetical protein; putative signal peptide	1.05	-0.05															
ACIAD1637	-	putative antibiotic resistance (phosphinothricin N-acetyltransferase)	0.93	0.07															
ACIAD1638	-	putative transcription regulator protein	0.975	0.025															
ACIAD1639	-	putative surface protein (partial adhesin)	0.955	0.045															
ACIAD1640	-	putative antigen	0.99	0.01															
ACIAD1642	uppP	undecaprenylpyrophosphate phosphatase (bacitracin resistance protein)	0.985	0.015															
ACIAD1643	-	conserved hypothetical protein	1.005	-0.005															
ACIAD1644	-	conserved hypothetical protein	0.99	0.01															
ACIAD1645	trmA	tRNA (uracil-5-)-methyltransferase	1.06	-0.06															
ACIAD1646	putA	bifunctional protein [Includes: proline dehydrogenase (Proline oxidase); delta-1-pyrroline-5-carboxylate dehydrogenase (P5C dehydrogenase)]	1.065	-0.065															
ACIAD1648	lrp	leucine-responsive regulatory protein	0.225	0.775															
ACIAD1649	putP	"SSS family, major sodium/proline symporter"	1.075	-0.075															
ACIAD1650	npdA	NAD-dependent deacetylase (Regulatory protein sirtuin family)	0.93	0.07															
ACIAD1651	pcaT	dicarboxylic acid transport protein; alpha-ketoglutarate permease (MFS superfamily)	1.06	-0.06															
ACIAD1652	-	conserved hypothetical protein; putative peroxidase	1.04	-0.04															
ACIAD1653	-	conserved hypothetical protein	0.97	0.03															
ACIAD1654	fadH	"2,4-dienoyl-CoA reductase"	0.985	0.015															
ACIAD1655	-	conserved hypothetical protein; putative enzyme	1.02	-0.02															
ACIAD1657	-	conserved hypothetical protein	1.01	-0.01															
ACIAD1658	-	conserved hypothetical protein	1.035	-0.035															
ACIAD1659	-	putative transcriptional regulator (LysR family); putative glycine cleavage system transcriptional activator (Gcv operon activator)(GcvA)	0.92	0.08															
ACIAD1660	gcdH	glutaryl-CoA dehydrogenase	1.06	-0.06															
ACIAD1661	-	putative acetyltransferase	0.96	0.04															
ACIAD1662	cysK	"subunit of cysteine synthase A and O-acetylserine sulfhydrolase A, PLP-dependent enzyme"	1.075	-0.075															
ACIAD1663	-	conserved hypothetical protein	1.065	-0.065															
ACIAD1664	-	putative phosphatidate cytidylyltransferase	1.065	-0.065															
ACIAD1665	-	putative acyltransferase	0.865	0.135															
ACIAD1666	-	conserved hypothetical protein; putative membrane protein	1.06	-0.06															
ACIAD1667	-	putative phosphatase	1.035	-0.035															
ACIAD1669	-	putative CDP-alcohol phosphatidyltransferase	1.08	-0.08															
ACIAD1670	-	conserved hypothetical protein	0.945	0.055															
ACIAD1671	-	conserved hypothetical protein	1.04	-0.04															
ACIAD1672	-	"putative hydrolase, haloacid dehalogenase-like family"	0.985	0.015															
ACIAD1673	-	conserved hypothetical protein; putative membrane protein	1.075	-0.075															
ACIAD1674	-	conserved hypothetical protein; putative transporter	1.105	-0.105															
ACIAD1675	-	putative transcriptional regulator (LysR family)	1.03	-0.03															
ACIAD1676	-	conserved hypothetical protein; putative membrane protein	1.06	-0.06															
ACIAD1677	-	conserved hypothetical protein; putative membrane protein	1.01	-0.01															
ACIAD1680	etfD	electron transfer flavoprotein-ubiquinone oxidoreductase (ETF-QO) (ETF-ubiquinone oxidoreductase) (ETF dehydrogenase) (Electron-transferring-flavoprotein dehydrogenase)	1.02	-0.02															
ACIAD1681	mucK	"cis,cis-muconate transport protein (MFS superfamily)"	1.09	-0.09															
ACIAD1683	caiB	L-carnitine dehydrogenase	1.145	-0.145															
ACIAD1684	dcaS	transcriptional regulator (IclR family)	1.145	-0.145															
ACIAD1685	-	putative transport protein (MFS superfamily)	1	0															
ACIAD1687	caiB	L-carnitine dehydrogenase	1.03	-0.03															
ACIAD1688	dcaR	transcriptional regulator (IclR family)	0.945	0.055															
ACIAD1689	dcaF	beta-ketoadipyl CoA thiolase	0.995	0.005															
ACIAD1690	dcaH	dehydrogenase	1.185	-0.185															
ACIAD1691	dcaC	oxidoreductase; putative ketoacyl-CoA reductase	0.99	0.01															
ACIAD1692	dcaE	enoyl-CoA hydratase	1.095	-0.095															
ACIAD1693	dcaA	acyl-CoA dehydrogenase	1.02	-0.02															
ACIAD1694	dcaK	transport protein in catabolism of dicarboxylic acids (MFS superfamily)	1.095	-0.095															
ACIAD1695	dcaI	acyl-CoA-transferase subunit A	1.145	-0.145															
ACIAD1696	dcaJ	acyl-CoA-transferase subunit B	1.145	-0.145															
ACIAD1698	-	putative transport protein (MFS superfamily)	0.965	0.035															
ACIAD1699	-	conserved hypothetical protein; putative protein involved in aromatic compounds catabolism	1.065	-0.065															
ACIAD1701	-	putative enoyl-CoA hydratase	1.045	-0.045															
ACIAD1702	pcaU	regulatory protein for pca operon (activator)	1.07	-0.07															
ACIAD1704			0.061664	0.938336															
ACIAD1705			0.064862	0.935138															
ACIAD1706	pcaF	beta-ketoadipyl CoA thiolase	0.628202	0.371798															
ACIAD1707	pcaB	"3-carboxy-cis,cis-muconate cycloisomerase (3-carboxymuconate lactonizing enzyme) (CMLE)"	0.021279	0.978721															
ACIAD1708	pcaD	3-oxoadipate enol-lactonase I (Enol-lactone hydrolase I) (Beta-ketoadipate enol-lactone hydrolase I)	0.85	0.15															
ACIAD1709	pcaK	4-hydroxybenzoate transporter (MFS superfamily)	1.125	-0.125															
ACIAD1710	pcaC	gamma-carboxymuconolactone decarboxylase (CMD)	0.067486	0.932514															
ACIAD1711	pcaH	"protocatechuate 3,4-dioxygenase beta chain (3,4-PCD)"	0.023821	0.976179															
ACIAD1712	pcaG	"protocatechuate 3,4-dioxygenase alpha chain (3,4-PCD)"	0.016851	0.983149															
ACIAD1713	quiB	catabolic 3-dehydroquinate dehydratase (3- dehydroquinase)	0.027306	0.972694															
ACIAD1714	quiC	3-dehydroshikimate dehydratase (DHS dehydratase) (DHSase)	0.011767	0.988233															
ACIAD1715	quiX	porin	1.08	-0.08															
ACIAD1716	quiA	quinate/shikimate dehydrogenase [Pyrroloquinoline-quinone] (NAD(P)-independent quinate dehydrogenase)	0.040016	0.959984															
ACIAD1717	-	putative regulatory protein (PobS)	1.02	-0.02															
ACIAD1718	pobR	p-hydroxybenzoate hydroxylase transcriptional activator	1.15	-0.15															
ACIAD1719	pobA	p-hydroxybenzoate hydroxylase (4-hydroxybenzoate 3- monooxygenase)	1.065	-0.065															
ACIAD1720	hcaG	chlorogenate esterase	1.105	-0.105															
ACIAD1722	hcaE	porin	0.99	0.01															
ACIAD1723	hcaD	acyl coenzyme A dehydrogenase	1.15	-0.15															
ACIAD1724	hcaC	coenzyme A ligase	1.155	-0.155															
ACIAD1725	hcaB	hydroxybenzaldehyde dehydrogenase	1.065	-0.065															
ACIAD1726	hcaA	enoyl-CoA hydratase/lyase	1.09	-0.09															
ACIAD1727	hcaK	transporter of hydroxycinnamates (MFS superfamily)	1.005	-0.005															
ACIAD1728	hcaR	Repressor protein of the Hydroxycinnamate (hca) catabolic genes	1.01	-0.01															
ACIAD1729	-	putative transcriptional regulator (TetR/AcrR family)	1.06	-0.06															
ACIAD1731	-	putative short-chain dehydrogenase	1.035	-0.035															
ACIAD1733	-	putative flavin-binding monooxygenase	1.04	-0.04															
ACIAD1735	-	conserved hypothetical protein; putative signal peptide	1.025	-0.025															
ACIAD1738	aroQ	"3-dehydroquinate dehydratase, type II"	0.775	0.225															
ACIAD1740	-	conserved hypothetical protein	1.02	-0.02															
ACIAD1741	-	putative regulatory protein (nitrile hydratase activator like)	1.005	-0.005															
ACIAD1742	-	hypothetical protein; putative signal peptide	1.06	-0.06															
ACIAD1744	aspA	aspartate ammonia-lyase (aspartase)	1.085	-0.085															
ACIAD1745	-	putative transcriptional regulator (LysR family)	1.045	-0.045															
ACIAD1747	-	putative transcriptionnal regulator (MarR family)	0.825	0.175															
ACIAD1749	cioB	"ubiquinol oxidase subunit II, cyanide insensitive"	1.215	-0.215															
ACIAD1750	cioA	"ubiquinol oxidase subunit I, cyanide insensitive"	1.155	-0.155															
ACIAD1751	-	hypothetical protein	1.035	-0.035															
ACIAD1753	mdcA	"malonate decarboxylase, alpha subunit"	1.055	-0.055															
ACIAD1754	mdcB	2'-(5''-triphosphoribosyl)-3'-dephosphocoenzyme-A synthase	1.1	-0.1															
ACIAD1755	mdcC	"malonate decarboxylase, delta subunit"	1.11	-0.11															
ACIAD1756	mdcD	"malonate decarboxylase, beta subunit"	1.105	-0.105															
ACIAD1757	mdcE	"malonate decarboxylase, gamma subunit"	1.08	-0.08															
ACIAD1758	mdcG	phosphoribosyl-dephospho-CoA transferase (Holo-ACP synthase)	1.145	-0.145															
ACIAD1759	mdcH	"malonate decarboxylase, epsilon subunit (acyl carrier transferase)"	1.095	-0.095															
ACIAD1760	mdcL	malonate transporter	0.995	0.005															
ACIAD1761	mdcM	malonate transporter	1.03	-0.03															
ACIAD1762	mdcR	transcriptional regulator for malonate utilization (LysR family)	0.99	0.01															
ACIAD1763	srpH	serine acetyltransferase	1.07	-0.07															
ACIAD1766	-	"putative branched-chain amino acid permease protein (ABC superfamily, membrane)"	0.915	0.085															
ACIAD1767	-	"putative branched-chain amino acid permease protein (ABC superfamily, membrane)"	1.05	-0.05															
ACIAD1768	-	"putative branched-chain amino acid transport protein (ABC superfamily, atp_bind)"	1.075	-0.075															
ACIAD1769	-	"putative branched-chain amino acid transport protein (ABC superfamily, ATP_bind)"	0.995	0.005															
ACIAD1770	-	hypothetical protein; putative membrane protein	0.995	0.005															
ACIAD1771	-	hypothetical protein	1.02	-0.02															
ACIAD1773	-	putative transport protein (permease)	1.03	-0.03															
ACIAD1774	otsA	trehalose-6-phosphate synthase	1.15	-0.15															
ACIAD1775	otsB	"trehalose-6-phosphate phophatase, biosynthetic"	1.185	-0.185															
ACIAD1776	-	putative general stress protein 26	1.045	-0.045															
ACIAD1778	fecI	alternative RNAP sigma factor required for fecA promoter recognition and ferric citrate transport; activated by FecR	1.15	-0.15															
ACIAD1779	fecR	membrane bound regulator in multi-component regulatory system with cytoplasmic FecI (sigma factor) and FecA (outer membrane receptor)	1.165	-0.165															
ACIAD1780	-	putative tonB-dependent ferric siderophore receptor protein	0.985	0.015															
ACIAD1781	-	conserved hypothetical protein	1.025	-0.025															
ACIAD1783	-	putative methylenetetrahydrofolate reductase	1.015	-0.015															
ACIAD1784	-	conserved hypothetical protein; putative membrane protein	0.99	0.01															
ACIAD1789	-	hypothetical protein	1.055	-0.055															
ACIAD1796	-	hypothetical protein; putative membrane protein	1.09	-0.09															
ACIAD1798	-	putative lipopolysaccharide modification acyltransferase	0.985	0.015															
ACIAD1799	-	conserved hypothetical protein	0.965	0.035															
ACIAD1800	-	putative transporter (formate/nitrite transporter family)	1.07	-0.07															
ACIAD1801	-	conserved hypothetical protein	0.985	0.015															
ACIAD1802	-	putative transcriptional regulator	1.005	-0.005															
ACIAD1803	-	conserved hypothetical protein	1.005	-0.005															
ACIAD1804	-	putative permease (MFS superfamily)	1.025	-0.025															
ACIAD1805	-	putative glyoxalase (dioxygenase domain)	1.03	-0.03															
ACIAD1806	-	putative ferredoxin subunit (Rieske [2Fe-2S] domain)	1.06	-0.06															
ACIAD1807	-	putative dipeptidyl aminopeptidase/acylaminoacyl-peptidase	1.03	-0.03															
ACIAD1808	-	putative monooxygenase	0.995	0.005															
ACIAD1809	-	putative fumarylacetoacetate hydrolase	1.035	-0.035															
ACIAD1811	-	putative transcriptional regulator (MarR/EmrR family)	1.1	-0.1															
ACIAD1816	-	conserved hypothetical protein	1.055	-0.055															
ACIAD1817	-	putative transcriptional regulator (AraC family)	1.07	-0.07															
ACIAD1818	alkK	medium-chain-fatty-acid-CoA ligase	0.17	0.83															
ACIAD1819	-	putative acyl-CoA dehydrogenase	0.95	0.05															
ACIAD1820	-	putative enoyl-CoA hydratase	0.985	0.015															
ACIAD1821	-	putative acyl-CoA dehydrogenase	1.015	-0.015															
ACIAD1824	-	"putative oxidoreductase, short-chain dehydrogenase/reductase"	1.02	-0.02															
ACIAD1825	-	putative transcriptional regulator; putative regucalcin family protein	0.995	0.005															
ACIAD1826	pauA	pimeloyl-CoA synthetase	1.215	-0.215															
ACIAD1827	-	putative flavoprotein oxidoreductase	1.115	-0.115															
ACIAD1828	-	putative short-chain dehydrogenase/reductase SDR protein	1.04	-0.04															
ACIAD1829	-	putative enoyl-CoA hydratase (PaaG-like)	1.09	-0.09															
ACIAD1830	-	putative monooxygenase	0.99	0.01															
ACIAD1831	-	conserved hypothetical protein	0.99	0.01															
ACIAD1832	-	conserved hypothetical protein	0.98	0.02															
ACIAD1834	-	putative transcription regulator (AraC family)	1.05	-0.05															
ACIAD1835	-	conserved hypothetical protein; putative hydrolase of the alpha/beta superfamily	0.99	0.01															
ACIAD1836	-	putative oxidoreductase (NADH-dependent flavin oxidoreductase)	1.015	-0.015															
ACIAD1838	-	putative transcriptional regulator (AraC family)	1.035	-0.035															
ACIAD1839	-	putative transcriptional regulator (AraC family)	1.05	-0.05															
ACIAD1840	-	putative transcriptional regulator (AraC family)	1.08	-0.08															
ACIAD1841	-	hypothetical protein; putative membrane protein	0.985	0.015															
ACIAD1842	-	hypothetical protein	1.04	-0.04															
ACIAD1843	-	conserved hypothetical protein	1.05	-0.05															
ACIAD1844	-	hypothetical protein	1.11	-0.11															
ACIAD1845	-	hypothetical protein	1	0															
ACIAD1850	-	hypothetical protein; putative signal peptide	0.985	0.015															
ACIAD1851	-	hypothetical protein	0.985	0.015															
ACIAD1852	-	putative phage-related protein	1.105	-0.105															
ACIAD1853	-	putative phage-related protein	1.02	-0.02															
ACIAD1854	-	putative phage-related protein	0.94	0.06															
ACIAD1855	-	hypothetical protein; putative membrane protein	0.955	0.045															
ACIAD1856	-	hypothetical protein	0.935	0.065															
ACIAD1861	-	hypothetical protein; putative signal peptide	1.01	-0.01															
ACIAD1864	-	putative transcriptional regulator (TetR family)	1.03	-0.03															
ACIAD1865	-	putative transcriptional regulator (ArsR family)	1.075	-0.075															
ACIAD1866	sstT	"transporter, sodium-dicarboxylate symporter family"	1.12	-0.12															
ACIAD1867	-	"conserved hypothetical protein; putative membrane protein,"	0.995	0.005															
ACIAD1868	-	putative nucleoprotein/polynucleotide-associated enzyme	1.07	-0.07															
ACIAD1869	-	"putative transporter with mechanosensitive ion channel,"	1.035	-0.035															
ACIAD1870	-	putative metabolite transporter (MFS superfamily)	1.07	-0.07															
ACIAD1873	-	"putative transport protein (ABC superfamily, ATP_bind)"	1.035	-0.035															
ACIAD1874	-	conserved hypothetical protein; putative dehydratase	1.07	-0.07															
ACIAD1875	-	putative transcriptional regulator (AraC family)	1.06	-0.06															
ACIAD1876	gcvH	"glycine cleavage complex protein H, carrier of aminomethyl moiety via covalently bound lipoyl cofactor"	0.965	0.035															
ACIAD1878	aro	"3-deoxy-D-arabinoheptulosonate-7-phosphate synthase (DAHP synthetase), tyrosine repressible"	1.12	-0.12															
ACIAD1879	frmA	Alcohol dehydrogenase class 3 (Alcohol dehydrogenase class III) (S-(hydroxymethyl)glutathione dehydrogenase) (Glutathione-dependent formaldehyde dehydrogenase) (FDH) (FALDH)	0.865	0.135															
ACIAD1880	-	conserved hypothetical protein	1.06	-0.06															
ACIAD1881	-	putative phospholipase D protein	1.075	-0.075															
ACIAD1882	-	putative G:T/U mismatch-specific DNA glycosylase	1.035	-0.035															
ACIAD1883	-	putative oxidoreductase (short chain dehydrogenase)	1.04	-0.04															
ACIAD1884	-	putative phosphoglycerate mutase related protein	1.055	-0.055															
ACIAD1885	-	conserved hypothetical protein; putative phosphotransferase	0.935	0.065															
ACIAD1886	-	putative acyl-CoA dehydrogenase	0.945	0.055															
ACIAD1887	-	putative transcriptional regulator (LysR family)	1.05	-0.05															
ACIAD1888	-	putative oxydoreductase related to nitroreductase	1.08	-0.08															
ACIAD1889	-	conserved hypothetical protein	0.975	0.025															
ACIAD1890	fumC	fumarase C (fumarate hydratase Class II)	1	0															
ACIAD1896	-	putative permease (drug/metabolite transporter)	0.985	0.015															
ACIAD1897	-	putative transcriptional regulator (GntR family)	0.94	0.06															
ACIAD1899	modC	"molybdate transport protein (ABC superfamily, atp_bind)"	1.14	-0.14															
ACIAD1900	modB	"molybdate transport protein (ABC superfamily, membrane)"	1.125	-0.125															
ACIAD1901	modA	"molybdate transport protein (ABC superfamily, peri_bind)"	1.095	-0.095															
ACIAD1902	moeA	molybdopterin biosynthesis protein	1.145	-0.145															
ACIAD1903	moaCB	bifunctional protein [Includes: molybdenum cofactor biosynthesis protein C; molybdenum cofactor biosynthesis protein B]	1.11	-0.11															
ACIAD1905	-	conserved hypothetical protein	1.095	-0.095															
ACIAD1906	moaA	"molybdopterin biosynthesis, protein A"	1.095	-0.095															
ACIAD1907	mobA	molybdopterin-guanine dinucleotide synthase	1.175	-0.175															
ACIAD1909	-	putative nitrate reductase (electron transfer subunit) AND putative nitrite reductase (small subunit)	0.975	0.025															
ACIAD1910	nasD	"nitrite reductase, large subunit, nucleotide- and Fe/S-cluster binding"	1.175	-0.175															
ACIAD1911	-	putative nitrate transporter transmembrane protein (MFS superfamily)	1.16	-0.16															
ACIAD1913	nasT	response regulator protein	1.16	-0.16															
ACIAD1914	-	putative nitrate transport protein (NasF)	1.09	-0.09															
ACIAD1915	-	putative oxidoreductase molybdopterin	1.175	-0.175															
ACIAD1916	fdhD	formate dehydrogenase formation protein	1.135	-0.135															
ACIAD1917	-	hypothetical protein	0.985	0.015															
ACIAD1919	-	conserved hypothetical protein	1.05	-0.05															
ACIAD1921	ppiB	peptidyl-prolyl cis-trans isomerase precursor (PPIase) (Rotamase)	1.175	-0.175															
ACIAD1923	nfnB	oxygen-insensitive NADPH nitroreductase	1.02	-0.02															
ACIAD1924	-	putative integral membrane protein	0.995	0.005															
ACIAD1929	-	conserved hypothetical protein	1.12	-0.12															
ACIAD1930	-	conserved hypothetical protein; putative Maf-like protein	1.025	-0.025															
ACIAD1931	-	putative magnesium citrate secondary transporter	0.98	0.02															
ACIAD1933	-	conserved hypothetical protein	1.01	-0.01															
ACIAD1934	-	"putative glutamate synthase,"	1.03	-0.03															
ACIAD1935	-	putative sigma-54 dependent transcriptional regulator	1.005	-0.005															
ACIAD1936	-	conserved hypothetical protein; putative signal peptide	1.015	-0.015															
ACIAD1937	braG	"branched-chain amino acid transport protein (ABC superfamily, ATP_bind)"	1.155	-0.155															
ACIAD1938	-	conserved hypothetical protein; putative membrane protein	1.155	-0.155															
ACIAD1939	braE	"branched-chain amino acid transport protein (ABC superfamily, membrane)"	1.095	-0.095															
ACIAD1940	-	"putative branched-chain amino acid permease protein (ABC superfamily, membrane)"	1.09	-0.09															
ACIAD1941	braF	"branched-chain amino acid transport protein (ABC superfamily, atp_bind)"	1.145	-0.145															
ACIAD1943	-	conserved hypothetical protein; putative lysophospholipase	0.96	0.04															
ACIAD1948	csp	cold shock-like protein	1.03	-0.03															
ACIAD1950	-	putative iron-containing alcohol dehydrogenase	1.075	-0.075															
ACIAD1951	-	conserved hypothetical protein ; putative thioesterase	0.255	0.745															
ACIAD1952	terZ	tellurium resistance protein	1.065	-0.065															
ACIAD1953	-	conserved hypothetical protein	0.975	0.025															
ACIAD1954	-	putative tellurium resistance protein (TerF)	1.12	-0.12															
ACIAD1955	terE	tellurium resistance protein	1.015	-0.015															
ACIAD1956	-	conserved hypothetical protein; putative membrane protein	0.945	0.055															
ACIAD1958	terA	tellurium resistance protein	1.055	-0.055															
ACIAD1959	-	conserved hypothetical protein	0.995	0.005															
ACIAD1960	-	conserved hypothetical protein	1.05	-0.05															
ACIAD1961	-	conserved hypothetical protein	1.16	-0.16															
ACIAD1962	-	conserved hypothetical protein	1.07	-0.07															
ACIAD1963	-	conserved hypothetical protein	1.075	-0.075															
ACIAD1964	-	conserved hypothetical protein; putative protein kinase	1.16	-0.16															
ACIAD1966	-	conserved hypothetical protein; putative tellurium resistance protein	1.085	-0.085															
ACIAD1967	-	putative tellurium resistance protein (TerY-like)	1.025	-0.025															
ACIAD1968	terX	tellurium resistance protein	0.965	0.035															
ACIAD1971	smvA	methyl viologen resistance protein (MFS superfamily)	1.1	-0.1															
ACIAD1973	-	putative transcriptional regulator	1.065	-0.065															
ACIAD1974	-	conserved hypothetical protein; putative esterase	1.055	-0.055															
ACIAD1975	-	conserved hypothetical protein; putative dehydratase	1.125	-0.125															
ACIAD1976	-	putative short-chain dehydrogenase	1.065	-0.065															
ACIAD1977	-	putative acyl-CoA thiolase	1.09	-0.09															
ACIAD1978	-	conserved hypothetical protein; putative membrane protein	1.025	-0.025															
ACIAD1979	-	putative transcriptional regulator (LysR family)	1.105	-0.105															
ACIAD1980	tal	transaldolase	0.86	0.14															
ACIAD1981	-	putative transport protein	0.915	0.085															
ACIAD1982	-	putative benzoate membrane transport protein	1.01	-0.01															
ACIAD1983	-	putative transporter transmembrane protein (magnesium transporter)	0.935	0.065															
ACIAD1984	mgtA	"P-type ATPase, Mg2+ ATPase transporter"	1.095	-0.095															
ACIAD1985	-	conserved hypothetical protein	1.085	-0.085															
ACIAD1986	-	conserved hypothetical protein; putative membrane protein	1	0															
ACIAD1987	map	methionine aminopeptidase	1.08	-0.08															
ACIAD1988	braZ	branched chain amino acid transporter	1.025	-0.025															
ACIAD1990	fruB	"phosphotransferase system, fructose-specific EI/HPr/EIIA components"	1.03	-0.03															
ACIAD1992	fruK	1-phosphofructokinase	0.995	0.005															
ACIAD1993	fruA	"phosphotransferase system, fructose-specific IIBC component"	0.925	0.075															
ACIAD1995	-	conserved hypothetical protein	1.005	-0.005															
ACIAD1997	-	conserved hypothetical protein; putative signal peptide	1.035	-0.035															
ACIAD1998	dadA	"D-amino acid dehydrogenase, small subunit"	1.03	-0.03															
ACIAD2004	-	conserved hypothetical protein; putative signal peptide	1.07	-0.07															
ACIAD2005	-	conserved hypothetical protein; putative universal stress protein	1.03	-0.03															
ACIAD2006	-	hypothetical protein	0.975	0.025															
ACIAD2007	-	conserved hypothetical protein; putative hemolysin	0.915	0.085															
ACIAD2008	pepN	aminopeptidase N	0.96	0.04															
ACIAD2009	-	conserved hypothetical protein	0.98	0.02															
ACIAD2010	-	conserved hypothetical protein	0.925	0.075															
ACIAD2011	thiM	hydoxyethylthiazole kinase	0.9	0.1															
ACIAD2012	-	putative transcriptional regulator (AraC family)	1.025	-0.025															
ACIAD2013	-	putative 5-carboxymethyl-2-hydroxymuconate delta isomerase	1.03	-0.03															
ACIAD2014	-	putative helicase	1.035	-0.035															
ACIAD2015	-	putative alcohol dehydrogenase	1.095	-0.095															
ACIAD2016	-	conserved hypothetical protein; putative enzyme	1.025	-0.025															
ACIAD2017	-	putative transcriptional regulator	1.02	-0.02															
ACIAD2018	ald1	aldehyde dehydrogenase	0.895	0.105															
ACIAD2019	-	conserved hypothetical protein; putative glutamine amidotransferase	0.875	0.125															
ACIAD2021	-	conserved hypothetical protein	1	0															
ACIAD2022	-	putative transcriptional regulator (AraC/XylS family)	0.91	0.09															
ACIAD2023	-	putative branched-chain amino acid transport protein (AzlC)	1.055	-0.055															
ACIAD2024	-	conserved hypothetical protein; putative membrane protein	1.065	-0.065															
ACIAD2026	-	putative choloylglycine hydrolase protein	1.04	-0.04															
ACIAD2027	-	hypothetical protein	1.02	-0.02															
ACIAD2028	aroC	chorismate synthase	1.035	-0.035															
ACIAD2031	-	conserved hypothetical protein	1.125	-0.125															
ACIAD2032	-	putative bifunctional protein [Includes: putative transcriptional regulator (GntR family); putative amino transferase]	1.04	-0.04															
ACIAD2034	-	conserved hypothetical protein; putative signal peptide	1.03	-0.03															
ACIAD2040	-	putative suppressor of F exclusion of phage T7 (FxsA)	1.03	-0.03															
ACIAD2041	ruvC	holliday junction nuclease	1.165	-0.165															
ACIAD2042	-	conserved hypothetical protein; putative membrane protein	1.05	-0.05															
ACIAD2043	-	conserved hypothetical protein; putative ferredoxin	1.04	-0.04															
ACIAD2048	-	putative bacterioferritin (cytochrome b1)	1.005	-0.005															
ACIAD2049	-	putative ferric siderophore receptor protein	0.875	0.125															
ACIAD2052	-	conserved hypothetical protein	0.885	0.115															
ACIAD2053	-	putative transcriptional regulator	1.01	-0.01															
ACIAD2054	-	conserved hypothetical protein; putative protein (DcaP-like)	1.015	-0.015															
ACIAD2056	gltL	"glutamate/aspartate transport protein (ABC superfamily, atp_bind)"	1.055	-0.055															
ACIAD2058	gltK	"glutamate/aspartate transport protein (ABC superfamily, membrane)"	1.03	-0.03															
ACIAD2059	gltJ	"glutamate/aspartate transport protein (ABC superfamily, membrane)"	1.035	-0.035															
ACIAD2062	-	putative glutathione S-transferase	1.16	-0.16															
ACIAD2064	-	conserved hypothetical protein; putative Acyl-CoA dehydrogenase	1.005	-0.005															
ACIAD2065	-	conserved hypothetical protein; putative acyl-CoA dehydrogenase	1.09	-0.09															
ACIAD2066	-	conserved hypothetical protein; putative monooxygenase (DszA-like)	0.18	0.82															
ACIAD2068	metQ	"D-methionine transport protein (ABC superfamily, peri_bind)"	0.99	0.01															
ACIAD2069	metN	"D- and L-methionine transport protein (ABC superfamily, atp_bind)"	1.005	-0.005															
ACIAD2070	metI	"D- and L-methionine transport protein (ABC superfamily, membrane)"	0.925	0.075															
ACIAD2071	-	putative GTP-binding protein	0.985	0.015															
ACIAD2072	sodM	superoxide dismutase [Mn]	0.925	0.075															
ACIAD2074	-	conserved hypothetical protein; putative signal peptide	1.095	-0.095															
ACIAD2078	purT	phosphoribosylglycinamide formyltransferase 2	1.095	-0.095															
ACIAD2079	glnD	uridylyltransferase	0.765	0.235															
ACIAD2080	-	putative aminotransferase	1.03	-0.03															
ACIAD2082	-	putative ferric siderophore receptor protein	1.03	-0.03															
ACIAD2083	-	"putative amino acid efflux protein, putative threonine efflux protein"	1.005	-0.005															
ACIAD2084	-	putative transcriptional regulator (AraC family)	1.03	-0.03															
ACIAD2085	gpo	glutathione peroxidase	1.12	-0.12															
ACIAD2087	-	putative PLP-dependent aminotransferase	0.855	0.145															
ACIAD2088	aspQ	glutaminase-asparaginase	1.045	-0.045															
ACIAD2090	-	putative tRNA/rRNA methyltransferase	1.02	-0.02															
ACIAD2091	cysE	serine acetyltransferase	1.01	-0.01															
ACIAD2092	-	conserved hypothetical protein	1.08	-0.08															
ACIAD2094	-	conserved hypothetical protein	0.965	0.035															
ACIAD2096	-	conserved hypothetical protein	1.155	-0.155															
ACIAD2097	-	conserved hypothetical protein; putative signal peptide	1.05	-0.05															
ACIAD2098	-	conserved hypothetical protein	1.04	-0.04															
ACIAD2099	-	putative hydrolases or acyltransferases (alpha/beta hydrolase superfamily)	1.09	-0.09															
ACIAD2100	-	putative permease (MFS superfamily)	1.035	-0.035															
ACIAD2101	-	putative 3-oxoacyl-[acyl-carrier-protein] synthase III	1.07	-0.07															
ACIAD2102	hrpA	ATP-dependent helicase	1.165	-0.165															
ACIAD2103	ahpC	"alkyl hydroperoxide reductase, C22 subunit, thioredoxin-like (detoxification of hydroperoxides)"	1.085	-0.085															
ACIAD2104	-	"putative oxidoreductase, short-chain dehydrogenase/reductase family"	1.08	-0.08															
ACIAD2105	-	conserved hypothetical protein	1	0															
ACIAD2106	-	putative Long-chain-fatty-acid-CoA ligase	1.05	-0.05															
ACIAD2107	-	conserved hypothetical protein	1.055	-0.055															
ACIAD2110	-	conserved hypothetical protein	1.02	-0.02															
ACIAD2111	-	hypothetical protein	0.995	0.005															
ACIAD2114	-	conserved hypothetical protein	1.03	-0.03															
ACIAD2116	-	putative ferric siderophore receptor protein	1.1	-0.1															
ACIAD2117	-	putative siderophore biosynthese protein; putative acetyltransferase	1.025	-0.025															
ACIAD2118	-	putative demethylmenaquinone methyltransferase	1.045	-0.045															
ACIAD2120	-	conserved hypothetical protein	1.035	-0.035															
ACIAD2122	-	putative multidrug resistance protein (MFS superfamily)	1.075	-0.075															
ACIAD2123	-	putative lysine/ornithine N-monooxygenase	1.12	-0.12															
ACIAD2124	-	putative siderophore biosynthesis protein	0.185	0.815															
ACIAD2125	-	conserved hypothetical protein	1.035	-0.035															
ACIAD2126	-	hypothetical protein	1.01	-0.01															
ACIAD2129	-	conserved hypothetical protein	1.05	-0.05															
ACIAD2132	-	hypothetical protein	1.05	-0.05															
ACIAD2137	-	putative DNA-binding protein (Roi)	1.025	-0.025															
ACIAD2140	-	hypothetical protein	1.03	-0.03															
ACIAD2142	-	hypothetical protein	1.055	-0.055															
ACIAD2144	-	putative threonine efflux protein	1.035	-0.035															
ACIAD2145	-	hypothetical protein	1.055	-0.055															
ACIAD2146	-	conserved hypothetical protein; putative membrane protein	0.995	0.005															
ACIAD2148	-	conserved hypothetical protein	1.05	-0.05															
ACIAD2149	-	conserved hypothetical protein; putative cell wall-associated hydrolases (invasion-associated proteins)	1.055	-0.055															
ACIAD2157	-	hypothetical protein; putative signal peptide	1.025	-0.025															
ACIAD2158	-	hypothetical protein	0.985	0.015															
ACIAD2164	-	hypothetical protein	0.99	0.01															
ACIAD2166	-	conserved hypothetical protein	1.13	-0.13															
ACIAD2168	-	conserved hypothetical protein; putative phage-related protein	1.025	-0.025															
ACIAD2169	-	hypothetical protein	1	0															
ACIAD2170	-	conserved hypothetical protein; putative phage anti-repressor protein	1.065	-0.065															
ACIAD2173	-	conserved hypothetical protein; putative bacteriophage protein	1.05	-0.05															
ACIAD2174	-	conserved hypothetical protein; putative phage-related protein	0.995	0.005															
ACIAD2175	-	conserved hypothetical protein; putative helicase	1.065	-0.065															
ACIAD2176	-	conserved hypothetical protein	0.17	0.83															
ACIAD2177	-	conserved hypothetical protein	0.97	0.03															
ACIAD2179	-	hypothetical protein; putative membrane protein	0.99	0.01															
ACIAD2180	-	hypothetical protein	1.055	-0.055															
ACIAD2181	-	putative proteic killer active protein	0.97	0.03															
ACIAD2183	-	hypothetical protein	0.985	0.015															
ACIAD2185	-	putative replicative DNA helicase	1.035	-0.035															
ACIAD2188	-	putative bacteriophage protein (Gp55-like)	0.975	0.025															
ACIAD2192	-	conserved hypothetical protein	1.02	-0.02															
ACIAD2199	-	hypothetical protein	1.015	-0.015															
ACIAD2200	-	putative integrase/recombinase protein	1.035	-0.035															
ACIAD2201	-	conserved hypothetical protein; putative membrane protein	1.025	-0.025															
ACIAD2202	-	conserved hypothetical protein; putative membrane protein	1.03	-0.03															
ACIAD2203	-	putative methanol dehydrogenase regulatory protein	0.98	0.02															
ACIAD2204	-	conserved hypothetical protein	1.065	-0.065															
ACIAD2205	cstA	starvation-induced protein involved in peptide utilization during carbon starvation	1.08	-0.08															
ACIAD2207	-	conserved hypothetical protein; putative aminomutase	0.74	0.26															
ACIAD2208	-	conserved hypothetical protein	1.115	-0.115															
ACIAD2209	-	conserved hypothetical protein	1.035	-0.035															
ACIAD2210	rpmE	50S ribosomal protein L31	1.06	-0.06															
ACIAD2212	-	conserved hypothetical protein; putative Na+-dependent transporter	1.005	-0.005															
ACIAD2213	gloA	lactoylglutathione lyase	0.855	0.145															
ACIAD2214	-	putative transporter	1.05	-0.05															
ACIAD2218	-	conserved hypothetical protein	0.965	0.035															
ACIAD2219	-	conserved hypothetical protein; putative hydrolase	1.015	-0.015															
ACIAD2220	pepD	aminoacyl-histidine dipeptidase (peptidase D)	0.93	0.07															
ACIAD2221	-	conserved hypothetical protein	1.045	-0.045															
ACIAD2224	-	conserved hypothetical protein; putative hydrolase of the alpha/beta superfamily	0.92	0.08															
ACIAD2225	-	conserved hypothetical protein; putative intracellular proteinase	1.02	-0.02															
ACIAD2226	-	putative acyl coenzyme A dehydrogenase (HcaD-like)	0.99	0.01															
ACIAD2227	dctA	aerobic C4-dicarboxylate transport protein	1	0															
ACIAD2229	-	conserved hypothetical protein; putative anthranilate phosphoribosyltransferase	0.975	0.025															
ACIAD2231	-	putative inorganic polyphosphate/ATP-NAD kinase (Poly(P)/ATP NAD kinase)(PpnK)	1.01	-0.01															
ACIAD2234	mrcB	bifunctional protein [Includes penicillin-insensitive transglycosylase; penicillin-sensitive transpeptidase] (penicillin-binding protein 1B)	1.11	-0.11															
ACIAD2235	-	conserved hypothetical protein	0.985	0.015															
ACIAD2236	-	putative bifunctional protein [Includes: dGTP-pyrophosphohydrolase; thiamine phosphate synthase]	0.93	0.07															
ACIAD2239	-	putative two-component response regulator	1.045	-0.045															
ACIAD2240	-	conserved hypothetical protein; putative signal peptide	1.045	-0.045															
ACIAD2241	-	putative secretion pathway ATPase	1.01	-0.01															
ACIAD2242	-	conserved hypothetical protein	1.07	-0.07															
ACIAD2243	-	conserved hypothetical protein	0.525	0.475															
ACIAD2245	-	putative transcriptional regulator	1.04	-0.04															
ACIAD2246	-	putative porin signal peptide protein	1.11	-0.11															
ACIAD2247	-	putative permease	1.015	-0.015															
ACIAD2248	hyu	hydantoin-racemase	1.055	-0.055															
ACIAD2249	-	conserved hypothetical protein	1.005	-0.005															
ACIAD2250	ahpF	"alkyl hydroperoxide reductase subunit, FAD/NAD(P)-binding, detoxification of hydroperoxides"	1.14	-0.14															
ACIAD2251	-	hypothetical protein; putative membrane protein	0.99	0.01															
ACIAD2252	-	putative tellurique resistant protein (KlaB/TelA)	1.045	-0.045															
ACIAD2254	-	putative tellurium resistant protein (KlaA/kilA)	1.1	-0.1															
ACIAD2256	-	conserved hypothetical protein	1.015	-0.015															
ACIAD2257	-	putative DNA exonuclease X	0.93	0.07															
ACIAD2259	-	"putative transport protein (ABC superfamily, atp_bind)"	1.02	-0.02															
ACIAD2260	-	"putative transport protein (ABC superfamily, membrane)"	1.015	-0.015															
ACIAD2261	-	conserved hypothetical protein	1.07	-0.07															
ACIAD2262	-	conserved hypothetical protein	0.965	0.035															
ACIAD2263	rodA	rod shape-determining protein	1.035	-0.035															
ACIAD2264	mltB	membrane-bound lytic murein transglycosylase B	1.12	-0.12															
ACIAD2265	-	putative rare lipoprotein A family (RlpA-like)	1.01	-0.01															
ACIAD2266	-	conserved hypothetical protein; putative membrane protein	1.015	-0.015															
ACIAD2267	-	conserved hypothetical protein	1.005	-0.005															
ACIAD2271	map	methionine aminopeptidase	1.15	-0.15															
ACIAD2272	-	conserved hypothetical protein; putative outer membrane protein	1.085	-0.085															
ACIAD2274	sthA	soluble pyridine nucleotide transhydrogenase (NAD(P)(+) transhydrogenase [B-specific])	1.07	-0.07															
ACIAD2275	lipA	lipoate synthase	0.96	0.04															
ACIAD2277	-	putative acyl-CoA dehydrogenase	0.935	0.065															
ACIAD2278	-	putative 4-carboxymuconolactone decarboxylase	1.005	-0.005															
ACIAD2280	proP	proline/betaine transporter (MFS superfamily)	0.9	0.1															
ACIAD2281	-	conserved hypothetical protein	1.025	-0.025															
ACIAD2282	sahH	S-adenosyl-L-homocysteine hydrolase	1.095	-0.095															
ACIAD2283	metF	"5,10-methylenetetrahydrofolate reductase"	1.115	-0.115															
ACIAD2284	-	conserved hypothetical protein	0.905	0.095															
ACIAD2286	-	hypothetical protein; putative membrane protein	1.015	-0.015															
ACIAD2287	-	putative bifunctional protein (MaeB) [Includes: putative malic oxidoreductase (N-terminal); putative phosphotransacetylase (C-terminal)]	0.97	0.03															
ACIAD2291	cydB	cytochrome d terminal oxidase polypeptide subunit II	1.19	-0.19															
ACIAD2292	-	conserved hypothetical protein; putative membrane protein	1.035	-0.035															
ACIAD2293	-	putative acetyltransferase	1.05	-0.05															
ACIAD2294	-	conserved hypothetical protein; putative signal peptide	0.995	0.005															
ACIAD2295	-	conserved hypothetical protein; putative oxidoreductase related to nitroreductase	1.06	-0.06															
ACIAD2298	-	putative zinc protease	1.085	-0.085															
ACIAD2299	-	putative Zinc protease; putative signal peptide	1.04	-0.04															
ACIAD2301	-	conserved hypothetical protein	1.015	-0.015															
ACIAD2302	-	conserved hypothetical protein	0.98	0.02															
ACIAD2303	-	conserved hypothetical protein	1.05	-0.05															
ACIAD2305	-	conserved hypothetical protein	0.985	0.015															
ACIAD2306	-	conserved hypothetical protein	0.985	0.015															
ACIAD2307	-	conserved hypothetical protein; putative ATPase	1.135	-0.135															
ACIAD2309	-	conserved hypothetical protein	1.07	-0.07															
ACIAD2310	rnd	"ribonuclease D, processes tRNA"	1.03	-0.03															
ACIAD2312	recR	"recombination protein, gap repair"	0.935	0.065															
ACIAD2315	-	putative poly(R)-hydroxyalkanoic acid synthase	1.005	-0.005															
ACIAD2316	-	putative 3-hydroxyisobutyrate dehydrogenase	0.98	0.02															
ACIAD2317	-	conserved hypothetical protein; putative signal peptide	0.955	0.045															
ACIAD2318	-	putative histidine triad family protein	1.01	-0.01															
ACIAD2319	-	putative porin precursor	0.9	0.1															
ACIAD2320	-	conserved hypothetical protein	1.045	-0.045															
ACIAD2325	-	putative ferric siderophore receptor protein	0.96	0.04															
ACIAD2327	-	conserved hypothetical protein; putative membrane protein	1.025	-0.025															
ACIAD2328	-	conserved hypothetical protein; putative membrane protein	1.05	-0.05															
ACIAD2329	-	conserved hypothetical protein; putative membrane protein	0.95	0.05															
ACIAD2330	aro	phospho-2-dehydro-3-deoxyheptonate aldolase	0.94	0.06															
ACIAD2331	-	putative membrane protein	1.045	-0.045															
ACIAD2334	-	conserved hypothetical protein	1.045	-0.045															
ACIAD2335	glcB	malate synthase G	0.98	0.02															
ACIAD2336	-	putative ATPase	0.925	0.075															
ACIAD2338	-	putative transcriptional regulator	0.935	0.065															
ACIAD2340	-	conserved hypothetical protein; putative membrane protein	1.06	-0.06															
ACIAD2342	-	conserved hypothetical protein; putative transcriptional regulator	0.94	0.06															
ACIAD2344	-	conserved hypothetical protein; putative membrane protein	1.075	-0.075															
ACIAD2345	-	conserved hypothetical protein; putative membrane protein	0.9	0.1															
ACIAD2346	himD	"integration host factor (IHF),beta subunit, site specific recombination"	0.98	0.02															
ACIAD2347	rpsA	30S ribosomal protein S1	1.125	-0.125															
ACIAD2349	-	conserved hypothetical protein	1.03	-0.03															
ACIAD2351	-	putative enoyl-CoA hydratase/isomerase	0.985	0.015															
ACIAD2352	ung	uracil-DNA glycosylase	1.045	-0.045															
ACIAD2353	-	conserved hypothetical protein; putative 6-pyruvoyl-tetrahydropterin synthase	1.04	-0.04															
ACIAD2354	xcpX	general secretion pathway protein K	0.98	0.02															
ACIAD2355	xcpW	general secretion pathway protein J precursor (PilD-dependent protein pddD)	1.135	-0.135															
ACIAD2356	xcpV	general secretion pathway protein I precursor (PilD-dependent protein pddC)	0.97	0.03															
ACIAD2358	-	putative transcriptional regulator	1.11	-0.11															
ACIAD2359	-	conserved hypothetical protein; putative deoxyribonuclease	1.065	-0.065															
ACIAD2360	pilZ	type 4 fimbrial biogenesis protein	0.97	0.03															
ACIAD2366	spoOJ	chromosome partitioning protein	1.005	-0.005															
ACIAD2367	soj	chromosome partitioning protein	0.995	0.005															
ACIAD2368	gidB	glucose-inhibited division protein B (methyltransferase)	0.99	0.01															
ACIAD2369	-	putative nucleotidyl transferase	0.995	0.005															
ACIAD2370	-	conserved hypothetical protein; putative phosphotransferase related to Ser/Thr protein kinase	0.975	0.025															
ACIAD2372	surA	peptidyl-prolyl cis-trans isomerase	0.93	0.07															
ACIAD2373	hfq	"host factor I for bacteriophage Q beta replication, a growth-related protein"	1.125	-0.125															
ACIAD2375	mutL	"enzyme in methyl-directed mismatch repair, stimulates binding of Vsr and MutS to heteroduplex DNA"	1.04	-0.04															
ACIAD2377	-	putative pseudouridylate synthase	1	0															
ACIAD2378	-	conserved hypothetical protein	0.965	0.035															
ACIAD2379	-	putative acetyltransferase	0.975	0.025															
ACIAD2380	rsuA	16S rRNA pseudouridylate 516 synthase	0.995	0.005															
ACIAD2383	-	putative membrane protein	0.985	0.015															
ACIAD2385	-	putative permease (MFS superfamily)	0.98	0.02															
ACIAD2386	iunH	inosine-uridine preferring nucleoside hydrolase	1.03	-0.03															
ACIAD2388	-	putative oxidoreductase	0.945	0.055															
ACIAD2390	-	putative potassium channel protein	1.085	-0.085															
ACIAD2391	-	conserved hypothetical protein	0.95	0.05															
ACIAD2392	rbsK	ribokinase	1.125	-0.125															
ACIAD2394	-	hypothetical protein	0.93	0.07															
ACIAD2396	-	hypothetical protein; putative membrane protein	0.98	0.02															
ACIAD2397	-	conserved hypothetical protein	0.99	0.01															
ACIAD2400	copA	"P-type ATPase, copper transporting ATPase, a phophatase-like domain"	0.995	0.005															
ACIAD2401	-	conserved hypothetical protein; putative heavy metal transport/detoxification protein	1.02	-0.02															
ACIAD2404	-	putative permease (MFS superfamily)	1.015	-0.015															
ACIAD2405	-	putative ubiquinone biosynthesis protein	0.91	0.09															
ACIAD2406	-	conserved hypothetical protein; putative signal peptide	1.075	-0.075															
ACIAD2407	-	putative 2-amino-4-hydroxy-6-hydroxymethyldihydropteridine pyrophosphokinase	0.98	0.02															
ACIAD2409	-	conserved hypothetical protein; putative kinase	0.94	0.06															
ACIAD2413	hscC	chaperone protein	1.155	-0.155															
ACIAD2415	-	conserved hypothetical protein; putative membrane protein	1.095	-0.095															
ACIAD2416	-	"putative oxidoreductase, short-chain dehydrogenase/reductase family"	0.965	0.035															
ACIAD2417	hemK	methyl transferase	0.95	0.05															
ACIAD2419	-	conserved hypothetical protein; putative signal peptide	1.01	-0.01															
ACIAD2420	-	conserved hypothetical protein; putative monooxygenase	0.98	0.02															
ACIAD2421	-	putative diguanylate cyclase/phosphodiesterase	0.895	0.105															
ACIAD2422	-	conserved hypothetical protein	0.985	0.015															
ACIAD2424	-	conserved hypothetical protein; putative membrane protein	0.965	0.035															
ACIAD2425	cyoA	cytochrome o ubiquinol oxidase subunit II	0.945	0.055															
ACIAD2426	cyoB	cytochrome o ubiquinol oxidase subunit I	0.94	0.06															
ACIAD2427	cyoC	cytochrome o ubiquinol oxidase subunit III	0.925	0.075															
ACIAD2428	cyoD	cytochrome o ubiquinol oxidase subunit IV	0.91	0.09															
ACIAD2429	cyoE	protoheme IX farnesyltransferase (heme O biosynthesis)	1.06	-0.06															
ACIAD2432	rplI	50S ribosomal protein L9	1.095	-0.095															
ACIAD2434	alr	"alanine racemase 1, biosynthetic"	1.055	-0.055															
ACIAD2435	-	conserved hypothetical protein; putative proteasome protease	1	0															
ACIAD2436	-	conserved hypothetical protein; putative transglutaminase	0.995	0.005															
ACIAD2437	-	conserved hypothetical protein	1.005	-0.005															
ACIAD2438	-	conserved hypothetical protein	0.985	0.015															
ACIAD2440	gidA	glucose-inhibited division protein A	1.115	-0.115															
ACIAD2441	-	conserved hypothetical protein; putative signal peptide	0.96	0.04															
ACIAD2443	prmA	methylation of 50S ribosomal subunit protein L11 (ribosomal protein L11 methyltransferase)	1.045	-0.045															
ACIAD2444	-	conserved hypothetical protein	0.99	0.01															
ACIAD2450	-	"D- and L-methionine transport protein (ABC superfamily, atp_bind) (metN-like)"	1.055	-0.055															
ACIAD2451	-	"putative permease protein (ABC superfamily, membrane)"	1.065	-0.065															
ACIAD2452	-	putative hydroxyacylglutathione hydrolase (GloB)	0.94	0.06															
ACIAD2453	-	conserved hypothetical protein	0.895	0.105															
ACIAD2456	ubiC	chorismate pyruvate lyase	1.03	-0.03															
ACIAD2457	-	hypothetical protein; putative membrane protein	0.935	0.065															
ACIAD2460	-	hypothetical protein; putative signal peptide	0.955	0.045															
ACIAD2464	-	hypothetical protein	1.01	-0.01															
ACIAD2465	-	conserved hypothetical protein	1.01	-0.01															
ACIAD2466	-	putative xanthine dehydrogenase protein; putative xanthine dehydrogenase accessory factor (XdhC)	0.965	0.035															
ACIAD2467	xdhB	"xanthine dehydrogenase, large subunit"	0.975	0.025															
ACIAD2468	xdhA	"xanthine dehydrogenase, small subunit"	1.03	-0.03															
ACIAD2471	-	putative DedA family protein	0.925	0.075															
ACIAD2472	-	putative transport protein (MFS superfamily)	0.96	0.04															
ACIAD2473	-	conserved hypothetical protein; putative membrane protein	0.98	0.02															
ACIAD2475	-	conserved hypothetical protein; putative signal peptide	1.015	-0.015															
ACIAD2476	-	conserved hypothetical protein	1.055	-0.055															
ACIAD2477	-	conserved hypothetical protein	1.015	-0.015															
ACIAD2479	-	hypothetical protein	1.045	-0.045															
ACIAD2480	-	hypothetical protein	1.11	-0.11															
ACIAD2484	-	conserved hypothetical protein	0.925	0.075															
ACIAD2500	-	putative two-component response regulator protein	1.035	-0.035															
ACIAD2501	-	putative two-component sensor kinase	1.07	-0.07															
ACIAD2502	-	conserved hypothetical protein; putative membrane protein	0.98	0.02															
ACIAD2503	pqqA	coenzyme PQQ synthesis protein A (Coenzyme PQQ synthesis protein IV)	0	1															
ACIAD2505	pqqC	coenzyme PQQ synthesis protein C (Coenzyme PQQ synthesis protein I)	0	1															
ACIAD2506	pqqD	coenzyme PQQ synthesis protein D (Coenzyme PQQ synthesis protein II)	0	1															
ACIAD2507	pqqE	coenzyme PQQ synthesis protein E (Coenzyme PQQ synthesis protein III)	0	1															
ACIAD2508	acdP	Zn-dependent dipeptidase	1	0															
ACIAD2509	bdhA	3-hydroxybutyrate dehydrogenase	1.105	-0.105															
ACIAD2513	atoD	"acetoacetyl-CoA transferase, alpha subunit"	0.955	0.045															
ACIAD2516	atoB	acetyl-CoA acetyltransferase with thiolase domain	1.11	-0.11															
ACIAD2517	bccA	Acetyl-/propionyl-coenzyme A carboxylase alpha chain [Includes: Biotin carboxylase ; Biotin carboxyl carrier protein (BCCP)]	0.965	0.035															
ACIAD2518	-	putative allophanate hydrolase subunit 1 and 2	1.015	-0.015															
ACIAD2519	-	conserved hypothetical protein	1.035	-0.035															
ACIAD2520	-	putative lactam utilization protein	1.02	-0.02															
ACIAD2521	-	conserved hypothetical protein; putative membrane protein	1.045	-0.045															
ACIAD2522	-	putative transcriptional regulator	1.005	-0.005															
ACIAD2523	-	putative transcriptional regulator (GntR family)	0.99	0.01															
ACIAD2526	-	"putative Glutamate synthase, large subunit region 3 (GlxC)"	1.12	-0.12															
ACIAD2527	-	"putative Glutamate synthase, large subunit region 1, Glutamine amidotransferase (GlxB)"	1.025	-0.025															
ACIAD2528	glnT	glutamine synthetase III	1.01	-0.01															
ACIAD2530	-	putative transcriptional regulator	0.945	0.055															
ACIAD2531	-	putative sugar efflux transporter (MFS superfamily)	1.015	-0.015															
ACIAD2533	-	putative transcriptional regulator (LysR family)	0.965	0.035															
ACIAD2534	-	putative ammonium transporter	0.985	0.015															
ACIAD2536	-	"putative coenzyme F420-dependent N5,N10-methylene tetrahydromethanopterin reductase and related flavin-dependent oxidoreductase"	1.015	-0.015															
ACIAD2537	-	putative acyl-CoA dehydrogenase	0.945	0.055															
ACIAD2538	-	putative gamma-carboxymuconolactone decarboxylase	1.025	-0.025															
ACIAD2539	gabD	succinate-semialdehyde dehydrogenase	1	0															
ACIAD2540	-	conserved hypothetical protein; putative signal peptide	0.865	0.135															
ACIAD2541	-	putative purine cytosine permease	1.06	-0.06															
ACIAD2542	-	putative aldehyde dehydrogenase	1.06	-0.06															
ACIAD2544	-	conserved hypothetical protein; putative monooxygenase oxydoreductase protein	1.04	-0.04															
ACIAD2545	-	conserved hypothetical protein; putative hydrolase	1.01	-0.01															
ACIAD2546	-	conserved hypothetical protein	1.09	-0.09															
ACIAD2547	-	putative transcriptional regulator (GntR family)	1	0															
ACIAD2548	-	conserved hypothetical protein	1.035	-0.035															
ACIAD2549	-	putative sarcosine oxidase gamma subunit protein (SoxG)	1.025	-0.025															
ACIAD2550	soxA	sarcosine oxidase (alpha subunit) oxidoreductase protein	1.08	-0.08															
ACIAD2551	soxD	sarcosine oxidase subunit D	1.055	-0.055															
ACIAD2552	soxB	sarcosine oxidase beta subunit	1.075	-0.075															
ACIAD2553	folD	"bifunctional protein [Includes: 5,10-methylene-tetrahydrofolate dehydrogenase; 5,10-methylene-tetrahydrofolate cyclohydrolase]"	1.12	-0.12															
ACIAD2554	purU	formyltetrahydrofolate deformylase	1.09	-0.09															
ACIAD2555	-	hypothetical protein	1.055	-0.055															
ACIAD2556	-	conserved hypothetical protein; putative 2-nitropropane dioxygenase	0.915	0.085															
ACIAD2557	dusB	tRNA-dihydrouridine synthase B	0.965	0.035															
ACIAD2558	-	conserved hypothetical protein	1.03	-0.03															
ACIAD2559	-	conserved hypothetical protein; putative phosphoserine phosphatase	1.065	-0.065															
ACIAD2563	-	conserved hypothetical protein	1.105	-0.105															
ACIAD2564	-	conserved hypothetical protein	1.08	-0.08															
ACIAD2566	rarD	chloramphenicol-sensitive protein	1.06	-0.06															
ACIAD2568	-	putative outer membrane lipoprotein	0.875	0.125															
ACIAD2569	uvrB	excinuclease ABC subunit B (ATP-dependent DNA excision repair enzyme UvrAC)	1.08	-0.08															
ACIAD2570	-	"putative cell-cell signaling protein, C-factor (CsgA)"	0.995	0.005															
ACIAD2571	-	conserved hypothetical protein	0.955	0.045															
ACIAD2572	-	conserved hypothetical protein; putative GGDEF family protein	1.02	-0.02															
ACIAD2574	aspC	aspartate aminotransferase A	1.02	-0.02															
ACIAD2575	-	hypothetical protein	1.09	-0.09															
ACIAD2576	-	conserved hypothetical protein; putative tRNA hydroxylase	0.98	0.02															
ACIAD2578	recO	DNA repair protein	0.915	0.085															
ACIAD2581	rnc	"ribonuclease III, ds RNA"	1.145	-0.145															
ACIAD2585	-	conserved hypothetical protein; putative thioesterase	1.015	-0.015															
ACIAD2586	-	putative serine protease	0.97	0.03															
ACIAD2589	-	conserved hypothetical protein; putative periplasmic solute-binding protein	0.965	0.035															
ACIAD2591	cysP	"sulfate transport protein (ABC superfamily, peri_bind)"	1.005	-0.005															
ACIAD2592	-	conserved hypothetical protein; putative esterase of the alpha/beta hydrolase fold	0.99	0.01															
ACIAD2594	cysT	"sulfate transport protein (ABC superfamily, membrane)"	0.985	0.015															
ACIAD2595	cysW	"sulfate transport protein (ABC superfamily, membrane)"	0.95	0.05															
ACIAD2596	cysA	"sulfate permease A protein, chromate resistance (ABC superfamily, atp_bind)"	1.055	-0.055															
ACIAD2597	cbl	transcriptional regulator cysteine biosynthesis (LysR family)	1.035	-0.035															
ACIAD2598	-	putative porin protein associated with imipenem resistance	1.09	-0.09															
ACIAD2600	-	putative radical activating enzyme	1.02	-0.02															
ACIAD2601	-	conserved hypothetical protein	1.04	-0.04															
ACIAD2602	-	conserved hypothetical protein; putative membrane protein	1.055	-0.055															
ACIAD2603	bcp	bacterioferritin comigratory protein	0.865	0.135															
ACIAD2604	-	hypothetical protein; putative signal peptide	1	0															
ACIAD2606	-	putative nicotinamide-nucleotide adenylyltransferase	0.93	0.07															
ACIAD2607	-	putative enoyl-CoA hydratase/isomerase	0.995	0.005															
ACIAD2608	-	putative nitrorecductase	1.07	-0.07															
ACIAD2610	-	putative transport protein (MFS superfamily)	1.05	-0.05															
ACIAD2614	ruvA	holliday junction helicase subunit A	1.045	-0.045															
ACIAD2615	ruvB	"holliday junction helicase, subunit B"	1.125	-0.125															
ACIAD2616	-	hypothetical protein; putative membrane protein	1.025	-0.025															
ACIAD2619	tolQ	"tolerance to group A colicins, single-stranded DNA filamentous phage, required for OM integrity"	1.015	-0.015															
ACIAD2620	tolR	"tolerance to group A colicins, single-stranded DNA filamentous phage, required for OM integrity"	1.065	-0.065															
ACIAD2621	tolA	"tolerance to group A colicins, single-stranded filamentous DNA phage, required for OM integrity"	1.125	-0.125															
ACIAD2622	tolB	"tolerance to colicins E2, E, A, and K, required for OM integrity"	1.115	-0.115															
ACIAD2623	pal	peptidoglycan-associated lipoprotein precursor	1.095	-0.095															
ACIAD2626	-	putative tRNA/rRNA methyltransferase	0.96	0.04															
ACIAD2627	-	putative RNA polymerase sigma factor	1.01	-0.01															
ACIAD2628	-	conserved hypothetical protein	1	0															
ACIAD2629	-	conserved hypothetical protein	0.94	0.06															
ACIAD2630	-	putative outer membrane protein A	0.915	0.085															
ACIAD2631	-	conserved hypothetical protein	1.085	-0.085															
ACIAD2632	-	"putative chromosomal replication initiator, DnaA-type"	0.91	0.09															
ACIAD2633	-	putative permease (PerM family)	1.015	-0.015															
ACIAD2635	purN	phosphoribosylglycinamide formyltransferase 1	0.975	0.025															
ACIAD2637	-	putative protease; putative signal peptide peptidase sppA	1.005	-0.005															
ACIAD2638	-	putative lipid A biosynthesis lauroyl acyltransferase	1.025	-0.025															
ACIAD2639	comA	competence factor involved in DNA uptake	1.17	-0.17															
ACIAD2642	-	hypothetical protein	1.13	-0.13															
ACIAD2643	-	conserved hypothetical protein; putative membrane protein	1.045	-0.045															
ACIAD2645	-	conserved hypothetical protein	1.07	-0.07															
ACIAD2648	-	conserved hypothetical protein; putative outer membrane efflux protein	1.01	-0.01															
ACIAD2649	-	conserved hypothetical protein; putative membrane-fusion protein	0.97	0.03															
ACIAD2650	-	conserved hypothetical protein; putative membrane protein	1.14	-0.14															
ACIAD2651	-	conserved hypothetical protein; putative membrane protein	1.025	-0.025															
ACIAD2657	xerC	site-specific tyrosine recombinase	1.13	-0.13															
ACIAD2658	-	conserved hypothetical protein; putative enzyme	1.115	-0.115															
ACIAD2661	lppL	lipoprotein	1.025	-0.025															
ACIAD2662	cycA	D-alanine/D-serine/glycine transport protein (APC family)	0.9	0.1															
ACIAD2665	-	conserved hypothetical protein; putative membrane protein	1.015	-0.015															
ACIAD2666	-	putative lysyl-tRNA synthetase (Lysine--tRNA ligase)(PoxA)	0.79	0.21															
ACIAD2667	pdxB	erythronate-4-phosphate dehydrogenase	1.085	-0.085															
ACIAD2668	-	hypothetical protein; putative signal peptide	1.145	-0.145															
ACIAD2669	antA	anthranilate dioxygenase large subunit	1.055	-0.055															
ACIAD2670	antB	anthranilate dioxygenase small subunit	1.08	-0.08															
ACIAD2671	antC	anthranilate dioxygenase reductase	1.035	-0.035															
ACIAD2672	-	putative transcriptional regulator	1.045	-0.045															
ACIAD2673	-	conserved hypothetical protein; putative signal peptide	0.995	0.005															
ACIAD2674	-	conserved hypothetical protein; putative electron transfer flavoprotein	1.05	-0.05															
ACIAD2676	-	"putative oxidoreductase, short-chain dehydrogenase/reductase family"	0.985	0.015															
ACIAD2677	-	putative carboxymethylenebutenolidase (Dienelactone hydrolase) (DLH)	1.045	-0.045															
ACIAD2678	-	putative transcriptional regulator	1.025	-0.025															
ACIAD2680	gdh	glutamate dehydrogenase (NAD(P)+) oxidoreductase protein	0.985	0.015															
ACIAD2681	-	conserved hypothetical protein	1.04	-0.04															
ACIAD2682	-	putative outer membrane lipoprotein	1.04	-0.04															
ACIAD2683	-	conserved hypothetical protein	1.125	-0.125															
ACIAD2684	-	conserved hypothetical protein; putative membrane protein	1	0															
ACIAD2685	-	conserved hypothetical protein; putative membrane protein	1.07	-0.07															
ACIAD2686	-	conserved hypothetical protein; putative secretion system (EvpG)	1.01	-0.01															
ACIAD2687	-	conserved hypothetical protein; putative secretion system (EvpF)	1.03	-0.03															
ACIAD2688	-	conserved hypothetical protein; putative secretion system (EvpE)	1.05	-0.05															
ACIAD2689	-	conserved hypothetical protein; putative secretion system (EvpC)	1.055	-0.055															
ACIAD2690	-	conserved hypothetical protein; putative secretion system (EvpB)	1.025	-0.025															
ACIAD2691	-	conserved hypothetical protein; putative secretion system (EvpA)	0.995	0.005															
ACIAD2693	-	conserved hypothetical protein; putative signal peptide	1.025	-0.025															
ACIAD2695	-	conserved hypothetical protein	1.04	-0.04															
ACIAD2696	-	conserved hypothetical protein	1.025	-0.025															
ACIAD2697	-	conserved hypothetical protein	0.985	0.015															
ACIAD2698	-	hypothetical protein	1.095	-0.095															
ACIAD2699	-	conserved hypothetical protein; putative membrane protein	1.055	-0.055															
ACIAD2700	-	conserved hypothetical protein	1.02	-0.02															
ACIAD2704	-	conserved hypothetical protein	0.98	0.02															
ACIAD2708	-	hypothetical protein	1.11	-0.11															
ACIAD2716	-	hypothetical protein	1.005	-0.005															
ACIAD2721	-	conserved hypothetical protein; putative hydrolase/monooxygenase	1.005	-0.005															
ACIAD2723	-	putative hydrolase	1.035	-0.035															
ACIAD2724	-	putative PIRIN-like protein	0.975	0.025															
ACIAD2725	-	"putative oxidoreductase, NADH-dependent flavin oxidoreductase"	0.99	0.01															
ACIAD2727	-	putative transcriptional regulator	0.99	0.01															
ACIAD2731	-	conserved hypothetical protein	1.025	-0.025															
ACIAD2734	-	conserved hypothetical protein	1.09	-0.09															
ACIAD2735	pqiB	paraquat-inducible protein	1.07	-0.07															
ACIAD2736	pqiA-2	paraquat-inducible protein A (part 2)	1.06	-0.06															
ACIAD2737	pqiA-1	paraquat-inducible protein A (part 1)	1.035	-0.035															
ACIAD2738	-	putative NADPH:quinone reductase and related Zn-dependent oxidoreductase	0.92	0.08															
ACIAD2739	-	conserved hypothetical protein	1.12	-0.12															
ACIAD2740	-	putative transcriptional regulator (TetR/AcrR family)	0.985	0.015															
ACIAD2741	-	conserved hypothetical protein	0.16	0.84															
ACIAD2742	-	putative transcriptional regulator	0.975	0.025															
ACIAD2743	-	putative amino acid efflux transmembrane protein	0.975	0.025															
ACIAD2745	-	conserved hypothetical protein; putative signal peptide	0.975	0.025															
ACIAD2746	-	conserved hypothetical protein; putative membrane protein	1.035	-0.035															
ACIAD2748	-	putative peroxidase/hydrolase	1.05	-0.05															
ACIAD2752	-	hypothetical protein; putative membrane protein	1.06	-0.06															
ACIAD2753	-	conserved hypothetical protein	1.1	-0.1															
ACIAD2754	-	conserved hypothetical protein	0.985	0.015															
ACIAD2755	-	putative methyl-cis-aconitic acid hydratase (AcnM)	1.115	-0.115															
ACIAD2756	prpC	methylcitrate synthase (citrate synthase 2)	1.125	-0.125															
ACIAD2758	prpB	methylisocitrate lyase	1.045	-0.045															
ACIAD2759	-	putative transcriptional regulator (GntR family)	1.005	-0.005															
ACIAD2761	-	putative multidrug resistance pump	1.02	-0.02															
ACIAD2762	-	hypothetical protein; putative siderophore-interacting protein	1.055	-0.055															
ACIAD2763	-	putative transport protein (MFS superfamily)	0.96	0.04															
ACIAD2764	-	putative ferric siderophore receptor protein	1.035	-0.035															
ACIAD2765	-	putative thioesterase	1.025	-0.025															
ACIAD2767	-	putative siderophore biosynthesis protein; putative acetyltransferase	1.03	-0.03															
ACIAD2769	-	putative siderophore biosynthesis protein; putative Lysine/ornithine N-monooxygenase	1.085	-0.085															
ACIAD2771	-	putative nonribosomal peptide synthetase with phosphopantetheine-binding domain	1.095	-0.095															
ACIAD2772	-	"putative non-ribosomal peptide synthetase with condensation, AMP-binding and phosphopantetheine-binding domains"	0.955	0.045															
ACIAD2773	-	putative non-ribosomal peptide synthetase with phosphopantetheine binding domain (EntF-like)	1.015	-0.015															
ACIAD2774	entA	"2,3-dihydro-2,3-dihydroxybenzoate dehydrogenase"	1.13	-0.13															
ACIAD2775	entB	"2,3-dihydro-2,3-dihydroxybenzoate synthetase, isochorismatase"	1.115	-0.115															
ACIAD2776	entC	isochorismate synthetase	1.075	-0.075															
ACIAD2778	-	putative transcriptional regulator (AraC family)	1.03	-0.03															
ACIAD2783	-	hypothetical protein	1.115	-0.115															
ACIAD2784	-	putative hemagglutinin protein (FhaB)	0.9	0.1															
ACIAD2785	-	putative hemolysin activator protein (FhaC)	1.01	-0.01															
ACIAD2789	-	conserved hypothetical protein; putative membrane protein	1.11	-0.11															
ACIAD2790	-	putative oxidoreductase	1.06	-0.06															
ACIAD2794	-	putative monooxygenase (flavin-binding family)	1.07	-0.07															
ACIAD2795	-	conserved hypothetical protein; putative hydrolase of the alpha/beta superfamily	1.065	-0.065															
ACIAD2796	-	hypothetical protein	1.15	-0.15															
ACIAD2800	-	hypothetical protein	1.055	-0.055															
ACIAD2801	-	conserved hypothetical protein	0.985	0.015															
ACIAD2802	-	hypothetical protein	1.08	-0.08															
ACIAD2804	-	hypothetical protein	1.08	-0.08															
ACIAD2805	-	hypothetical protein	0.995	0.005															
ACIAD2806	-	hypothetical protein	0.98	0.02															
ACIAD2807	-	hypothetical protein	1.015	-0.015															
ACIAD2808	-	hypothetical protein	1.01	-0.01															
ACIAD2809	-	hypothetical protein; putative membrane protein	1.035	-0.035															
ACIAD2810	-	hypothetical protein	1.015	-0.015															
ACIAD2814	greB	transcription elongation factor and transcript cleavage	1.04	-0.04															
ACIAD2815	-	hypothetical protein	1.115	-0.115															
ACIAD2818	citN	citrate transporter	1.145	-0.145															
ACIAD2819	-	putative gluconolactonase	1	0															
ACIAD2820	-	putative hydroxymethylglutaryl-CoA lyase	1.07	-0.07															
ACIAD2821	-	conserved hypothetical protein; putative acyl-CoA transferase/carnitine dehydratase	1.065	-0.065															
ACIAD2822	-	putative transport protein (MFS superfamily)	1.075	-0.075															
ACIAD2824	-	conserved hypothetical protein; putative protein (DcaP-like)	0.95	0.05															
ACIAD2827	-	putative periplasmic binding protein of transport/transglycosylase	1.075	-0.075															
ACIAD2828	-	conserved hypothetical protein	1.025	-0.025															
ACIAD2829	-	conserved hypothetical protein	1.01	-0.01															
ACIAD2832	-	putative transglycosylase	0.97	0.03															
ACIAD2833	htpX	heat shock protein	1.02	-0.02															
ACIAD2834	-	conserved hypothetical protein; putative membrane protein	1.105	-0.105															
ACIAD2835	-	putative Mg transporter (MgtE)	1.04	-0.04															
ACIAD2836	-	putative multidrug efflux protein	1.02	-0.02															
ACIAD2840	-	"putative 3',5'-cyclic-nucleotide phosphodiesterase"	1.065	-0.065															
ACIAD2841	-	conserved hypothetical protein	1.06	-0.06															
ACIAD2842	pckG	phosphoenolpyruvate carboxykinase [GTP] (PEP carboxykinase) (PEPCK)	0.7	0.3															
ACIAD2843	-	hypothetical protein; putative signal peptide	1.06	-0.06															
ACIAD2844	glpD	glycerol-3-phosphate dehydrogenase	1.04	-0.04															
ACIAD2845	-	conserved hypothetical protein; putative signal peptide	1.055	-0.055															
ACIAD2846	-	conserved hypothetical protein	1.01	-0.01															
ACIAD2849	-	hypothetical protein; putative membrane protein	1.07	-0.07															
ACIAD2850	glxK	glycerate kinase	1.015	-0.015															
ACIAD2855	-	putative RNA-binding protein	1.07	-0.07															
ACIAD2856	-	conserved hypothetical protein	0.985	0.015															
ACIAD2857	-	conserved hypothetical protein	1.05	-0.05															
ACIAD2862	greA	"transcription elongation factor, cleaves 3' nucleotide of paused mRNA"	1.045	-0.045															
ACIAD2863	-	putative universal stress protein A (UspA)	1.11	-0.11															
ACIAD2864	-	putative methyltransferase	0.965	0.035															
ACIAD2865	-	conserved hypothetical protein; putative universal stress protein	1.02	-0.02															
ACIAD2868	-	hypothetical protein; putative membrane protein	1.07	-0.07															
ACIAD2869	-	conserved hypothetical protein; putative membrane protein	1.02	-0.02															
ACIAD2872	sucD	succinyl-CoA synthetase alpha chain	1.01	-0.01															
ACIAD2873	sucC	succinyl-CoA synthetase beta chain	1.03	-0.03															
ACIAD2879	sdhB	"succinate dehydrogenase, iron-sulfur subunit"	1.145	-0.145															
ACIAD2880	sdhA	"succinate dehydrogenase, flavoprotein subunit"	1.12	-0.12															
ACIAD2882	sdhC	"succinate dehydrogenase, cytochrome b556 subunit"	1.105	-0.105															
ACIAD2886	gltA	citrate synthase	1.06	-0.06															
ACIAD2887	-	hypothetical protein	1.105	-0.105															
ACIAD2888	-	putative glutamine-dependent NAD(+) synthetase (NAD(+) synthase [glutamine-hydrolyzing]) (NadE)	1.075	-0.075															
ACIAD2889	-	conserved hypothetical protein	1.085	-0.085															
ACIAD2890	-	conserved hypothetical protein; putative signal peptide	0.99	0.01															
ACIAD2894	smpB	ssrA-binding protein (Small protein B)	1.085	-0.085															
ACIAD2895	-	conserved hypothetical protein; putative flavodoxin or tryptophan repressor binding protein	1.04	-0.04															
ACIAD2896	-	conserved hypothetical protein	0.925	0.075															
ACIAD2901	-	conserved hypothetical protein; putative signal peptide	0.975	0.025															
ACIAD2902	lolB	outer-membrane lipoprotein precursor	0.625	0.375															
ACIAD2911	panD	aspartate 1-decarboxylase precursor	0	1															
ACIAD2913	ribB	"3,4 dihydroxy-2-butanone-4-phosphate synthase"	1.145	-0.145															
ACIAD2917	-	conserved hypothetical protein	1.005	-0.005															
ACIAD2918	-	hypothetical protein	1.11	-0.11															
ACIAD2922	tpm	thiopurine S-methyltransferase (Thiopurine methyltransferase) (Tellurite-resistance determinant) (TEL-R determinant)	1.105	-0.105															
ACIAD2923	-	conserved hypothetical protein	0.96	0.04															
ACIAD2924	-	conserved hypothetical protein	1	0															
ACIAD2927	lipB	lipoate-protein ligase B (Lipoate biosynthesis protein B)	1.13	-0.13															
ACIAD2928	-	conserved hypothetical protein	1	0															
ACIAD2929	-	putative alcohol dehydrogenase	1.04	-0.04															
ACIAD2930	-	putative amino acid transport protein (APC family)	0.98	0.02															
ACIAD2931	-	conserved hypothetical protein; putative flavodoxin or tryptophan repressor binding protein	0.975	0.025															
ACIAD2933	-	putative tRNA/rRNA methyltransferase	1.02	-0.02															
ACIAD2934	cysG	multifunctional protein [Includes: Uroporphyrin-III C-methyltransferase (Urogen III methylase) (SUMT) (Uroporphyrinogen III methylase) (UROM); Precorrin-2 oxidase ; Ferrochelatase ] (Siroheme synthase)	0.96	0.04															
ACIAD2936	-	conserved hypothetical protein	1.005	-0.005															
ACIAD2938	rpmA	50S ribosomal protein L27	1.025	-0.025															
ACIAD2940	ispB	octaprenyl-diphosphate synthase (Octaprenyl pyrophosphate synthetase) (OPP synthetase)	1.07	-0.07															
ACIAD2941	-	conserved hypothetical protein; putative membrane protein	1.01	-0.01															
ACIAD2943	-	putative membrane fusion protein (AdeA-like)	1.13	-0.13															
ACIAD2945	-	outer membrane protein (AdeC-like)	1.1	-0.1															
ACIAD2946	-	conserved hypothetical protein	1	0															
ACIAD2947	-	conserved hypothetical protein	1.055	-0.055															
ACIAD2948	-	putative oxidoreductase/dehydrogenase	1.03	-0.03															
ACIAD2949	-	conserved hypothetical protein	1.085	-0.085															
ACIAD2953	-	hypothetical protein	1.12	-0.12															
ACIAD2955	-	conserved hypothetical protein; putative DnaJ domain protein	1.125	-0.125															
ACIAD2956	-	conserved hypothetical protein; putative membrane protein	1.06	-0.06															
ACIAD2959	-	conserved hypothetical protein	0.96	0.04															
ACIAD2960	qseC	two-component sensor kinase transcription regulator protein	1.125	-0.125															
ACIAD2963	-	putative transporter (MFS superfamily)	1.05	-0.05															
ACIAD2964	-	conserved hypothetical protein; putative acyltransferase	1.04	-0.04															
ACIAD2965	-	conserved hypothetical protein; putative esterase	1.04	-0.04															
ACIAD2966	-	conserved hypothetical protein; putative membrane protein	1.055	-0.055															
ACIAD2967	-	conserved hypothetical protein; putative membrane protease subunit	1.04	-0.04															
ACIAD2968	ispA	geranyltranstransferase (farnesyldiphosphate synthase) (FPP synthase)	1.09	-0.09															
ACIAD2969	aroP	aromatic amino acid transporter (APC family)	1.035	-0.035															
ACIAD2971	-	conserved hypothetical protein	1.05	-0.05															
ACIAD2973	kdpE	regulator of kdp operon (transcriptional effector)	1.03	-0.03															
ACIAD2975	kdpD	"sensory kinase in two-component regulatory system wtih KdpE, regulates high-affinity potassium transport system"	1.025	-0.025															
ACIAD2976	kdpC	potassium-transporting ATPase C chain	0.995	0.005															
ACIAD2977	kdpB	potassium-transporting ATPase B chain	0.94	0.06															
ACIAD2978	kdpA	potassium-transporting ATPase A chain	0.93	0.07															
ACIAD2979	-	putative transcriptional regulator (AsnC family)	1.06	-0.06															
ACIAD2980	-	conserved hypothetical protein; putative amino acid efflux transmembrane protein	1.02	-0.02															
ACIAD2983	gcd	glucose dehydrogenase [pyrroloquinoline-quinone] precursor (Quinoprotein glucose DH)	1.085	-0.085															
ACIAD2984	-	putative glucose-sensitive porin (OprB-like )	1.13	-0.13															
ACIAD2985	-	conserved hypothetical protein; putative acyl-CoA transferase/carnitine dehydratase	0.995	0.005															
ACIAD2987	-	conserved hypothetical protein; putative kinase	1.045	-0.045															
ACIAD2988	-	putative thiolase; putative acyl-CoA thiolase	1.08	-0.08															
ACIAD2989	-	putative 3-hydroxybutyryl-CoA epimerase	1.065	-0.065															
ACIAD2990	-	hypothetical protein	1.19	-0.19															
ACIAD2991	-	conserved hypothetical protein; putative esterase	1.015	-0.015															
ACIAD2993	-	hypothetical protein; putative signal peptide	1.14	-0.14															
ACIAD2994	-	putative acetyl transferase	1.055	-0.055															
ACIAD2995	-	putative methyltransferase	1.035	-0.035															
ACIAD2996	-	putative hemolysin III (HLY-III)	1.03	-0.03															
ACIAD2997	-	putative transport protein (MFS superfamily)	0.95	0.05															
ACIAD2999	-	hypothetical protein	1.12	-0.12															
ACIAD3000	-	conserved hypothetical protein; putative membrane protein	1.11	-0.11															
ACIAD3001	-	putative phospholipase D protein	1.18	-0.18															
ACIAD3002	-	putative acyltransferase	1.02	-0.02															
ACIAD3005	hflX	GTP-binding protein	1.125	-0.125															
ACIAD3006	-	conserved hypothetical protein	1.085	-0.085															
ACIAD3007	-	conserved hypothetical protein; putative membrane protein	0.95	0.05															
ACIAD3008	apaH	"bis(5'-nucleosyl)-tetraphosphatase, symmetrical (Diadenosine tetraphosphatase) (Ap4A hydrolase) (Diadenosine 5',5'''- P1,P4-tetraphosphate pyrophosphohydrolase)"	1.12	-0.12															
ACIAD3009	ksgA	"S-adenosylmethionine-6-N',N'-adenosyl (rRNA) dimethyltransferase, kasugamycin resistance"	1.08	-0.08															
ACIAD3014	sspA	stringent starvation protein A	1.15	-0.15															
ACIAD3015	sspB	stringent starvation protein B	1.07	-0.07															
ACIAD3016	-	conserved hypothetical protein	1.1	-0.1															
ACIAD3018	-	putative lipoprotein precursor (VacJ) transmembrane	0.985	0.015															
ACIAD3021	-	conserved hypothetical protein; putative carbon-nitrogen hydrolase	1.07	-0.07															
ACIAD3022	-	putative transcriptional regulator (MarR family)	1	0															
ACIAD3023	ohr	organic hydroperoxide resistance protein	1.065	-0.065															
ACIAD3024	xcpR	general secretion pathway protein E (Type II traffic warden ATPase)	1.08	-0.08															
ACIAD3025	-	conserved hypothetical protein	1.15	-0.15															
ACIAD3026	-	conserved hypothetical protein; putative small conductance mechanosensitive ion channel	0.98	0.02															
ACIAD3028	-	conserved hypothetical protein; putative membrane protein	0.98	0.02															
ACIAD3031	-	conserved hypothetical protein; putative integral membrane resistance protein	1.045	-0.045															
ACIAD3032	proC	pyrroline-5-carboxylate reductase	1.05	-0.05															
ACIAD3034	tilS	tRNA(Ile)-lysidine synthetase	1	0															
ACIAD3036	ppx	exopolyphosphatase (ExopolyPase) (Metaphosphatase)	1.03	-0.03															
ACIAD3040	himA	"integration host factor (IHF), alpha subunit, DNA-binding protein, DNA replication"	1.095	-0.095															
ACIAD3043	-	conserved hypothetical protein	1.115	-0.115															
ACIAD3044	-	hypothetical protein	1.125	-0.125															
ACIAD3045	-	hypothetical protein	1.085	-0.085															
ACIAD3048	-	putative transporter	0.955	0.045															
ACIAD3049	-	hypothetical protein; putative signal peptide	1.095	-0.095															
ACIAD3050	-	conserved hypothetical protein; putative membrane protein	1.035	-0.035															
ACIAD3051	-	putative glutathione S-transferase	1.07	-0.07															
ACIAD3056	-	putative AMP-dependent synthetase/ligase	1.015	-0.015															
ACIAD3057	-	conserved hypothetical protein	0.99	0.01															
ACIAD3058	ptsO	"phosphocarrier protein (HPr-like) NPr, nitrogen related, exchanges phosphate with Enzyme I"	1.07	-0.07															
ACIAD3059	-	conserved hypothetical protein	1.065	-0.065															
ACIAD3062	folK	"2-amino-4-hydroxy-6-hydroxymethyldihydropteridine pyrophosphokinase (7,8-dihydro-6-hydroxymethylpterin-pyrophosphokinase) (HPPK) (6-hydroxymethyl-7,8-dihydropterin pyrophosphokinase) (PPPK)"	1.06	-0.06															
ACIAD3063	pcnB	poly(A) polymerase I (PAP)	1.045	-0.045															
ACIAD3064	-	putative DNA uptake protein and/or related DNA-binding protein	1.075	-0.075															
ACIAD3065	-	conserved hypothetical protein; putative MazG family protein	1	0															
ACIAD3067	-	putative short-chain dehydrogenase	1.1	-0.1															
ACIAD3068	relA	GTP pyrophosphokinase (ATP:GTP 3'-pyrophosphotransferase) (ppGpp synthetase I) ((p)ppGpp synthetase)	1.025	-0.025															
ACIAD3069	rumA	23S rRNA (Uracil-5-)-methyltransferase(23S rRNA(M- 5-U1939)-methyltransferase)	1.07	-0.07															
ACIAD3071	cysM	cysteine synthase B (O-acetylserine sulfhydrolase B)	0.96	0.04															
ACIAD3072	barA	GacS-like sensor kinase protein	1.095	-0.095															
ACIAD3073	-	putative enoyl-CoA hydratase/isomerase	1.07	-0.07															
ACIAD3074	-	putative 3-hydroxyisobutyrate dehydrogenase or 2-hydroxy-3-oxopropionate reductase	1.055	-0.055															
ACIAD3075	hyi	hydroxypyruvate isomerase	0.995	0.005															
ACIAD3076	-	conserved hypothetical protein	1.145	-0.145															
ACIAD3077	-	hypothetical protein; putative membrane protein	1.11	-0.11															
ACIAD3078	pntB	"pyridine nucleotide transhydrogenase, beta subunit"	1.065	-0.065															
ACIAD3079	pntA-2	"pyridine nucleotide transhydrogenase (proton pump), alpha subunit (part2)"	1.125	-0.125															
ACIAD3080	pntA-1	"pyridine nucleotide transhydrogenase (proton pump), alpha subunit (part1)"	1.085	-0.085															
ACIAD3081	-	putative membrane protein	1.035	-0.035															
ACIAD3082	soxR	"transcriptional activator for superoxide response, contains iron-sulfur center for redox-sensing (MerR family)"	1.065	-0.065															
ACIAD3083	-	conserved hypothetical protein	1.03	-0.03															
ACIAD3084	-	putative transport protein (MFS superfamily)	1.05	-0.05															
ACIAD3085	dusA	tRNA-dihydrouridine synthase A	1.015	-0.015															
ACIAD3087	-	conserved hypothetical protein	1.13	-0.13															
ACIAD3088	-	putative enzyme NAD(P)-binding	0.94	0.06															
ACIAD3089	-	conserved hypothetical protein	1.035	-0.035															
ACIAD3090	acnA	aconitate hydratase 1	1.09	-0.09															
ACIAD3091	-	conserved hypothetical protein; putative enzyme	1.045	-0.045															
ACIAD3092	-	conserved hypothetical protein; putative conserved domain	1.03	-0.03															
ACIAD3093	-	conserved hypothetical protein	1.135	-0.135															
ACIAD3095	prfC	peptide chain release factor 3	1.09	-0.09															
ACIAD3102	ilvC	acetohydroxy acid isomeroreductase	0.875	0.125															
ACIAD3104	ilvI	"acetolactate synthase III, large subunit"	0.975	0.025															
ACIAD3105	-	conserved hypothetical protein; putative signal peptide	1.09	-0.09															
ACIAD3107	-	putative minor lipoprotein	1.025	-0.025															
ACIAD3109	-	putative secretion protein (HlyD family)	1.04	-0.04															
ACIAD3110	macB	"macrolide transport protein (ABC superfamily, atp_bind (N-terminal), membrane (C-terminal))"	0.87	0.13															
ACIAD3111	-	putative outer membrane protein precursor	1.025	-0.025															
ACIAD3112	-	hypothetical protein; putative conserved domain	1.125	-0.125															
ACIAD3114	-	hypothetical protein	1.175	-0.175															
ACIAD3115	-	conserved hypothetical protein; putative VGR-related protein	1.025	-0.025															
ACIAD3117	-	conserved hypothetical protein; putative membrane protein	1.025	-0.025															
ACIAD3118	orn	oligoribonuclease	1.06	-0.06															
ACIAD3119	-	conserved hypothetical protein; putative GTPase	1.01	-0.01															
ACIAD3120	-	conserved hypothetical protein	1.015	-0.015															
ACIAD3121	grx	glutaredoxin	1.055	-0.055															
ACIAD3122	secB	molecular chaperone in protein export	1.12	-0.12															
ACIAD3123	-	putative precursor of Cytochrome b(562) (CybC)	1.04	-0.04															
ACIAD3126	radC	"DNA repair protein, associated with replication forks"	0.96	0.04															
ACIAD3127	-	conserved hypothetical protein; putative membrane protein	1.03	-0.03															
ACIAD3128	-	putative oxidoreductase	1.045	-0.045															
ACIAD3129	-	putative transcriptional regulator (LysR family)	0.87	0.13															
ACIAD3130	-	putative glutathione S-transferase	1.065	-0.065															
ACIAD3131	-	putative phosphoesterase (PHP family)	1.02	-0.02															
ACIAD3133	-	conserved hypothetical protein	0.99	0.01															
ACIAD3134	-	conserved hypothetical protein; putative signal peptide	1.07	-0.07															
ACIAD3135	-	conserved hypothetical protein	0.975	0.025															
ACIAD3137	-	conserved hypothetical protein	0.15	0.85															
ACIAD3138	-	conserved hypothetical protein	0.965	0.035															
ACIAD3139	-	putative acyl-CoA thioester hydrolase	1.095	-0.095															
ACIAD3140	thi3	thioredoxin C-3	1.065	-0.065															
ACIAD3141	-	conserved hypothetical protein; putative hydrolase of the alpha/beta superfamily	1.01	-0.01															
ACIAD3143	-	hypothetical protein; putative signal peptide	1.035	-0.035															
ACIAD3144	-	conserved hypothetical protein	1.175	-0.175															
ACIAD3148	-	conserved hypothetical protein	1.01	-0.01															
ACIAD3150	-	conserved hypothetical protein	1.025	-0.025															
ACIAD3151	-	conserved hypothetical protein	1.095	-0.095															
ACIAD3152	-	conserved hypothetical protein	1.025	-0.025															
ACIAD3153	-	conserved hypothetical protein	1.1	-0.1															
ACIAD3155	mdh	malate dehydrogenase	1.055	-0.055															
ACIAD3156	-	conserved hypothetical protein	1.085	-0.085															
ACIAD3157	-	"putative lytic murein transglycosylase, soluble (Slt)"	1.055	-0.055															
ACIAD3158	-	putative tRNA-i(6)A37 modification enzyme (MiaB)	0.965	0.035															
ACIAD3159	phoL	phosphate starvation-inducible protein (PhoH-like)	1.045	-0.045															
ACIAD3160	-	conserved hypothetical protein	1.025	-0.025															
ACIAD3162	-	conserved hypothetical protein	1.095	-0.095															
ACIAD3163	-	conserved hypothetical protein	1.015	-0.015															
ACIAD3164	xpt	xanthine phosphoribosyltransferase	1.035	-0.035															
ACIAD3165	-	hypothetical protein	1.055	-0.055															
ACIAD3166	-	putative amino-acid efflux transmembrane protein	1.005	-0.005															
ACIAD3167	wrbA	tryptophan repressor binding protein	1.095	-0.095															
ACIAD3169	-	putative transcriptional regulator (LysR family)	1.01	-0.01															
ACIAD3170	-	putative transporter (MFS superfamily)	0.975	0.025															
ACIAD3172	-	conserved hypothetical protein; putative fumarylacetoacetate hydrolase family protein	1.015	-0.015															
ACIAD3173	-	conserved hypothetical protein; putative membrane protein	1.075	-0.075															
ACIAD3174	-	hypothetical protein	1.06	-0.06															
ACIAD3175	-	hypothetical protein	1.035	-0.035															
ACIAD3176	-	conserved hypothetical protein; putative sensory transduction histidine kinase	0.885	0.115															
ACIAD3177	-	conserved hypothetical protein; putative conserved domain	0.945	0.055															
ACIAD3179	rnr	exoribonuclease R	1.085	-0.085															
ACIAD3182	prlC	oligopeptidase A	1.025	-0.025															
ACIAD3183	-	conserved hypothetical protein	0.96	0.04															
ACIAD3184	-	"putative integral membrane protein, possible transporter"	1.075	-0.075															
ACIAD3185	-	conserved hypothetical protein; putative membrane protein	1.05	-0.05															
ACIAD3186	-	conserved hypothetical protein	0.925	0.075															
ACIAD3188	-	conserved hypothetical protein; putative membrane protein	1.05	-0.05															
ACIAD3191	fadE	acyl coenzyme A dehydrogenase	1.12	-0.12															
ACIAD3192	-	"putative monooxygenase, flavin-binding family"	1.025	-0.025															
ACIAD3198	rpmJ	50S ribosomal protein L36	1.09	-0.09															
ACIAD3221	-	conserved hypothetical protein; putative glutamine amidotransferase	0.975	0.025															
ACIAD3222	-	"putative cystathionine beta-lyase, PLP-dependent (beta-cystathionase) (MetC)"	1.035	-0.035															
ACIAD3223	-	putative enzyme contains P-loop containing nucleotide triphosphate hydrolase domain	1.025	-0.025															
ACIAD3225	-	putative transcriptional regulator	1.02	-0.02															
ACIAD3227	-	conserved hypothetical protein	0.99	0.01															
ACIAD3228	-	"putative GTPase, involved in coordination of cell cycle (EngB)"	0.945	0.055															
ACIAD3229	-	conserved hypothetical protein	1.02	-0.02															
ACIAD3230	-	putative Proton/sodium-glutamate symport protein	1.035	-0.035															
ACIAD3231	tesB	acyl-CoA thioesterase II	1.01	-0.01															
ACIAD3233	-	putative RND type efflux pump involved in aminoglycoside resistance (adeT)	1.1	-0.1															
ACIAD3234	-	conserved hypothetical protein; putative nucleoside-diphosphate-sugar epimerase	1.03	-0.03															
ACIAD3235	recG	ATP-dependent DNA helicase	1.11	-0.11															
ACIAD3236	-	putative DNA transformation protein (ComF)	1.04	-0.04															
ACIAD3238	-	conserved hypothetical protein; putative signal peptide	1.07	-0.07															
ACIAD3240	-	putative toluene-tolerance protein (Ttg2E)	1.04	-0.04															
ACIAD3241	-	putative toluene tolerance protein (Ttg2D)	1.06	-0.06															
ACIAD3242	ttg2C	"toluene tolerance efflux transporter (ABC superfamily, peri-bind)"	1.12	-0.12															
ACIAD3243	ttg2B	"toluene tolerance efflux transporter (ABC superfamily, membrane)"	1.065	-0.065															
ACIAD3244	ttg2A	"toluene tolerance efflux transporter (ABC superfamily, atp_bind)"	1.08	-0.08															
ACIAD3246	suhB	inositol-1-monophosphatase (IMPase) (Inositol-1- phosphatase) (I-1-Pase)	0.885	0.115															
ACIAD3250	hemF	coproporphyrinogen III oxidase	0.985	0.015															
ACIAD3253	-	"hypothetical protein, putative membrane protein"	0.96	0.04															
ACIAD3254	-	putative enzyme	1.085	-0.085															
ACIAD3256	-	conserved hypothetical protein; putative conserved domain	1.055	-0.055															
ACIAD3258	-	conserved hypothetical protein	1.035	-0.035															
ACIAD3259	etfD	electron transfer flavoprotein-ubiquinone oxidoreductase (ETF-QO) (ETF-ubiquinone oxidoreductase) (ETF dehydrogenase) (Electron-transferring-flavoprotein dehydrogenase)	1.065	-0.065															
ACIAD3262	-	putative acyl-CoA dehydrogenase	1.09	-0.09															
ACIAD3263	-	hypothetical protein	1.005	-0.005															
ACIAD3264	-	conserved hypothetical protein	1.075	-0.075															
ACIAD3266	-	conserved hypothetical protein; putative membrane protein	0.975	0.025															
ACIAD3267	-	conserved hypothetical protein; putative enzyme	1.025	-0.025															
ACIAD3270	-	conserved hypothetical protein; putative cytoplasmic protein	1.015	-0.015															
ACIAD3274	-	putative transcriptional regulator	1.09	-0.09															
ACIAD3276	-	hypothetical protein; putative signal peptide	1.015	-0.015															
ACIAD3277	-	conserved hypothetical protein; putative signal peptide	0.95	0.05															
ACIAD3278	hprA	glycerate dehydrogenase	1.16	-0.16															
ACIAD3279	-	hypothetical protein; putative signal peptide	1.04	-0.04															
ACIAD3280	-	conserved hypothetical protein	1.075	-0.075															
ACIAD3281	dkg	"2,5-diketo-D-gluconate reductase"	1.09	-0.09															
ACIAD3283	-	conserved hypothetical protein; putative SAM-dependent methyltransferase	1.025	-0.025															
ACIAD3284	-	conserved hypothetical protein; putative signal peptide	0.97	0.03															
ACIAD3285	-	conserved hypothetical protein; putative signal peptide	1.035	-0.035															
ACIAD3288	-	putative partition-related protein	1.095	-0.095															
ACIAD3289	-	conserved hypothetical protein; putative membrane protein	1.015	-0.015															
ACIAD3290	-	conserved hypothetical protein; putative NADH-flavin reductase	1.03	-0.03															
ACIAD3291	-	conserved hypothetical protein; putative membrane protein	1.07	-0.07															
ACIAD3292	mdfA	multidrug/chloramphenicol efflux transport protein (MFS superfamily)	1.11	-0.11															
ACIAD3295	mdaB	"modulator of drug activity, similar to electron transfer flavoprotein-NAD/FAD/quinone oxidoreductase"	1.105	-0.105															
ACIAD3296	-	conserved hypothetical protein	1.085	-0.085															
ACIAD3297	-	putative cytidine / deoxycytidylate deaminase family protein	1.03	-0.03															
ACIAD3299	-	conserved hypothetical protein; putative signal peptide	0.995	0.005															
ACIAD3300	-	putative FAD/FMN-containing dehydrogenase	0.895	0.105															
ACIAD3302	serA	D-3-phosphoglycerate dehydrogenase	1.015	-0.015															
ACIAD3303	-	putative membrane protein	1.085	-0.085															
ACIAD3304	-	conserved hypothetical protein; putative membrane protein	1.01	-0.01															
ACIAD3305	-	conserved hypothetical protein	0.965	0.035															
ACIAD3306	-	conserved hypothetical protein; putative membrane protein	0.99	0.01															
ACIAD3307	truB	tRNA pseudouridine 55 synthase	1.12	-0.12															
ACIAD3309	-	lipase	0.985	0.015															
ACIAD3314	comF	pilin like competence factor	1.115	-0.115															
ACIAD3315	comE	pilin like competence factor	1.11	-0.11															
ACIAD3316	comC	competence factor involved in DNA binding and uptake	1	0															
ACIAD3317	-	putative type 4 fimbrial biogenesis protein (PilX)	1.075	-0.075															
ACIAD3318	comB	pilin like competence factor	1.07	-0.07															
ACIAD3319	-	putative type 4 fimbrial biogenesis protein (PilV)	1.085	-0.085															
ACIAD3321	-	putative type 4 fimbrial biogenesis protein (FimU)	1.005	-0.005															
ACIAD3325	rpoZ	"RNA polymerase, omega subunit"	1.06	-0.06															
ACIAD3326	-	"putative bifunctional protein (SpoT) [Includes: guanosine-3',5'-bis pyrophosphate 3'-pyrophosphohydrolase; (p)ppGpp synthetase II]"	1.075	-0.075															
ACIAD3327	-	conserved hypothetical protein	0.945	0.055															
ACIAD3328	-	"putative regulatory or redox component complexing with Bfr, in iron storage and mobility (Bfd)"	1.005	-0.005															
ACIAD3330	bfrB	bacterioferritin	1.025	-0.025															
ACIAD3332	-	conserved hypothetical protein	1.06	-0.06															
ACIAD3333	-	conserved hypothetical protein; putative lipoprotein signal peptide	1.055	-0.055															
ACIAD3334	-	conserved hypothetical protein; putative porin protein involved in fimbrial biogenesis (PapC-like)	1.02	-0.02															
ACIAD3335	-	putative pili assembly chaperone	1.05	-0.05															
ACIAD3336	-	conserved hypothetical protein; putative protein U	0.985	0.015															
ACIAD3338	comP	competence factor involved in DNA binding and uptake	0.965	0.035															
ACIAD3339	adhA	alcohol dehydrogenase	1.025	-0.025															
ACIAD3340	-	conserved hypothetical protein; putative hydrolase	0.995	0.005															
ACIAD3341	-	putative arginine/lysine/ornithine decarboxylase	1	0															
ACIAD3342	-	conserved hypothetical protein; putative biotin carboxylase	1.025	-0.025															
ACIAD3343	-	conserved hypothetical protein	1.055	-0.055															
ACIAD3344	-	conserved hypothetical protein	0.915	0.085															
ACIAD3345	-	conserved hypothetical protein; putative membrane protein	1.05	-0.05															
ACIAD3347	-	conserved hypothetical protein; putative signal peptide	1.055	-0.055															
ACIAD3348	-	conserved hypothetical protein	1.005	-0.005															
ACIAD3350	gltB	glutamate synthase large chain precursor	1.08	-0.08															
ACIAD3352	-	conserved hypothetical protein; putative signal peptide	0.99	0.01															
ACIAD3355	-	putative outer membrane protein (ComQ)	0.975	0.025															
ACIAD3356	-	putative lipoprotein (ComL)	0.955	0.045															
ACIAD3357	-	putative membrane protein (ComO)	0.97	0.03															
ACIAD3359	-	putative membrane protein (ComN)	1.03	-0.03															
ACIAD3360	-	putative membrane protein (ComM)	1.055	-0.055															
ACIAD3361	-	putative penicillin binding protein (PonA)	1.04	-0.04															
ACIAD3362	rrm	23S ribosomal RNA G745 methyltransferase	0.985	0.015															
ACIAD3368	mraW	S-adenosylmethionine methyltransferase	1.045	-0.045															
ACIAD3369	sbp	"sulfate transport protein (ABC superfamily, peri_bind)"	1.045	-0.045															
ACIAD3370	-	conserved hypothetical protein; putative signal peptide	0.965	0.035															
ACIAD3374	czcD	cation efflux system protein	1.02	-0.02															
ACIAD3375	czcA	RND divalent metal cation efflux transporter	1.14	-0.14															
ACIAD3376	czcB	RND divalent metal cation efflux membrane fusion protein	1.055	-0.055															
ACIAD3378	czcC	outer membrane protein precursor	1.085	-0.085															
ACIAD3379	czcI	cation efflux system protein	1.005	-0.005															
ACIAD3380	-	"putative transport protein (ABC superfamily, atp_bind)"	1.02	-0.02															
ACIAD3381	poxB	pyruvate dehydrogenase (cytochrome)	1.015	-0.015															
ACIAD3382	metY	homocysteine synthase	0.975	0.025															
ACIAD3383	acr1	"fatty acyl-CoA reductase (hexadecanal dehydrogenase,acylating)"	1.075	-0.075															
ACIAD3384	-	putative sulfate permease	1.095	-0.095															
ACIAD3386	-	"conserved hypothetical protein; putative RNA binding protein, contains S1 domain"	1	0															
ACIAD3390	-	putative acetyl-CoA hydrolase/transferase	0.97	0.03															
ACIAD3391	-	putative acyltransferase	1.14	-0.14															
ACIAD3392	-	putative long-chain fatty acid transport protein	1.125	-0.125															
ACIAD3393	-	conserved hypothetical protein; putative SAM-dependent methyltransferase	1.03	-0.03															
ACIAD3397	-	conserved hypothetical protein; putative membrane protein	1	0															
ACIAD3400	-	"putative transport protein (ABC superfamily, atp_bind)"	1.12	-0.12															
ACIAD3401	-	putative transmembrane protein	0.995	0.005															
ACIAD3402	-	putative cold shock protein	1.005	-0.005															
ACIAD3403	-	putative homoserine kinase (ThrB)	0.99	0.01															
ACIAD3405	-	conserved hypothetical protein	0.975	0.025															
ACIAD3406	-	conserved hypothetical protein; putative transcriptional regulator (AraC family)	1.005	-0.005															
ACIAD3407	-	conserved hypothetical protein	1.06	-0.06															
ACIAD3408	-	putative DNA/RNA non-specific endonuclease G protein	1.01	-0.01															
ACIAD3411	-	conserved hypothetical protein; putative signal peptide	1.06	-0.06															
ACIAD3412	trkD	"potassium transport system, low affinity (KUP family)"	0.945	0.055															
ACIAD3414	-	hypothetical protein	1.075	-0.075															
ACIAD3415	-	hypothetical protein	1.045	-0.045															
ACIAD3418	-	hypothetical protein; putative conserved domain	1.01	-0.01															
ACIAD3419	-	hypothetical protein	1.1	-0.1															
ACIAD3421	-	putative outer membrane protein precursor	1.055	-0.055															
ACIAD3422	mdtC	"multidrug transport protein, outer membrane (RND family)"	0.93	0.07															
ACIAD3423	mdtB	multidrug transport protein (RND family)	1.15	-0.15															
ACIAD3426	-	hypothetical protein; putative signal peptide	1.08	-0.08															
ACIAD3427	-	conserved hypothetical protein; putative VGR-related protein	1.13	-0.13															
ACIAD3428	-	conserved hypothetical protein	1.02	-0.02															
ACIAD3429	-	conserved hypothetical protein; putative peptidase	0.98	0.02															
ACIAD3430	-	putative type I restriction-modification system (HsdR)	1.015	-0.015															
ACIAD3431	-	putative type I restriction-modification system specificity determinant for hsdM and hsdR (HsdS)	1	0															
ACIAD3432	-	putative type I restriction-modification system DNA methylase (HsdM)	1.105	-0.105															
ACIAD3434	-	conserved hypothetical protein; putative restriction-modification system	1.03	-0.03															
ACIAD3436	-	conserved hypothetical protein	1.005	-0.005															
ACIAD3437	-	hypothetical protein	1.045	-0.045															
ACIAD3440	-	hypothetical protein; putative membrane protein	1.005	-0.005															
ACIAD3442	-	putative methyltransferase	1.035	-0.035															
ACIAD3443	-	conserved hypothetical protein	0.935	0.065															
ACIAD3444	-	conserved hypothetical protein; putative pirin-like protein	1.015	-0.015															
ACIAD3445	gabD	NADP+ -dependent succinate semialdehyde dehydrogenase	1.085	-0.085															
ACIAD3447	-	putative transcriptional regulator (GntR family)	1.095	-0.095															
ACIAD3448	gabP	gamma-aminobutyrate permease	1.135	-0.135															
ACIAD3450	-	putative transport protein (MFS superfamily)	1.03	-0.03															
ACIAD3451	-	putative integral membrane protein	0.98	0.02															
ACIAD3452	-	putative transcriptional activator (TenA family)	0.955	0.045															
ACIAD3453	glpM	membrane protein required for efficient alginate biosynthesis	1.08	-0.08															
ACIAD3454	-	hypothetical protein	1.095	-0.095															
ACIAD3455	uvrA	excinuclease ABC subunit A	1.1	-0.1															
ACIAD3456	-	hypothetical protein	0.91	0.09															
ACIAD3457	-	putative GGDEF family protein	1.015	-0.015															
ACIAD3459	-	conserved hypothetical protein; putative signal peptide	1.02	-0.02															
ACIAD3460	-	putative high affinity choline transport protein (Bet-like)	1.025	-0.025															
ACIAD3461	-	conserved hypothetical protein; putative membrane protein	0.945	0.055															
ACIAD3462	-	hypothetical protein; putative signal peptide	1.01	-0.01															
ACIAD3463	-	putative sodium:solute symporter	1.045	-0.045															
ACIAD3464	-	conserved hypothetical protein; putative membrane protein	1.07	-0.07															
ACIAD3465	-	putative two-component sensor	1.065	-0.065															
ACIAD3468	-	conserved hypothetical protein	0.98	0.02															
ACIAD3469	-	putative two-component response regulator	1.14	-0.14															
ACIAD3470	msuE	NADH-dependent FMN reductase	1.015	-0.015															
ACIAD3471	-	putative sulfonate monooxygenase (MsuD)	0.965	0.035															
ACIAD3472	-	putative transcriptional regulator (Lrp-like)	1.155	-0.155															
ACIAD3473	-	putative isochorismatase	1.14	-0.14															
ACIAD3474	-	putative FMNH2-dependent monooxygenase	0.965	0.035															
ACIAD3475	acs	acetyl-CoA synthetase	1	0															
ACIAD3476	-	hypothetical protein; putative membrane protein	1.01	-0.01															
ACIAD3477	-	conserved hypothetical protein; putative membrane protein	0.98	0.02															
ACIAD3478	-	conserved hypothetical protein	0.99	0.01															
ACIAD3480	-	hypothetical protein; putative membrane protein	1.06	-0.06															
ACIAD3481	-	conserved hypothetical protein; putative flavoprotein involved in K+ transport	1.045	-0.045															
ACIAD3482	-	conserved hypothetical protein	0.955	0.045															
ACIAD3483	-	hypothetical protein; putative conserved domain	1.09	-0.09															
ACIAD3484	-	"putative arginine/ornithine binding protein (ABC superfamily, peri_bind)(artI, aotJ)"	1.055	-0.055															
ACIAD3485	-	conserved hypothetical protein; putative aldolase class II	1.045	-0.045															
ACIAD3486	-	putative dioxygenase	1.05	-0.05															
ACIAD3487	-	"putative amino acid binding protein (ABC superfamily, peri_bind)"	1.025	-0.025															
ACIAD3488	-	"putative amino acid transport protein (ABC superfamily, ATP_bind and membrane)"	1.065	-0.065															
ACIAD3489	argE	N-acetylornithine deacetylase	1.075	-0.075															
ACIAD3490	-	putative transcriptional regulator	0.95	0.05															
ACIAD3492	-	conserved hypothetical protein	1.05	-0.05															
ACIAD3496	xenB	xenobiotic reductase	0.94	0.06															
ACIAD3497	-	putative transcriptional regulator (ArsR family)	1.07	-0.07															
ACIAD3499	-	conserved hypothetical protein; putative porin	0.935	0.065															
ACIAD3500	recJ	"ssDNA exonuclease, 5' --> 3' specific , Mg dependent"	0.99	0.01															
ACIAD3505	-	putative membrane protein	0.96	0.04															
ACIAD3508	-	conserved hypothetical protein; putative signal peptide	1.085	-0.085															
ACIAD3518	gshB	glutathione synthetase	1.045	-0.045															
ACIAD3520	-	hypothetical protein; putative signal peptide	1.01	-0.01															
ACIAD3521	-	conserved hypothetical protein	1.08	-0.08															
ACIAD3522	-	putative flavoprotein oxidoreductase	1.095	-0.095															
ACIAD3526	crc	catabolite repression control protein	1.11	-0.11															
ACIAD3529	-	conserved hypothetical protein	1.025	-0.025															
ACIAD3530	est	esterase precursor	1.065	-0.065															
ACIAD3531	-	conserved hypothetical protein; putative conserved domain GGDEF	1.045	-0.045															
ACIAD3532	dsbD	thiol:disulfide interchange protein precursor	0.915	0.085															
ACIAD3533	-	conserved hypothetical protein; putative signal peptide	0.96	0.04															
ACIAD3534	-	conserved hypothetical protein	1.09	-0.09															
ACIAD3535	-	conserved hypothetical protein	0.99	0.01															
ACIAD3536	-	putative Polysaccharide deacetylase	0.985	0.015															
ACIAD3537	-	conserved hypothetical protein	1.025	-0.025															
ACIAD3538	-	conserved hypothetical protein	0.965	0.035															
ACIAD3539	-	conserved hypothetical protein	0.985	0.015															
ACIAD3540	-	putative flavoprotein monooxygenase acting on aromatic compound	1.005	-0.005															
ACIAD3541	alc	allantoicase	1.05	-0.05															
ACIAD3543	-	conserved hypothetical protein; putative exported protein	1.09	-0.09															
ACIAD3547	-	conserved hypothetical protein; putative enzyme	1.035	-0.035															
ACIAD3548	dsbB	disulfide bond formation protein (Disulfide oxidoreductase)	0.81	0.19															
ACIAD3549	gshA	gamma-glutamate-cysteine ligase	0.99	0.01															
ACIAD3550	-	conserved hypothetical protein	0.955	0.045															
ACIAD3551	-	conserved hypothetical protein; putative conserved domain	1.105	-0.105															
ACIAD3552	-	conserved hypothetical protein; putative membrane protein	0.96	0.04															
ACIAD3553	-	putative aminotransferase	0.995	0.005															
ACIAD3554	-	conserved hypothetical protein; putative membrane protein	1.045	-0.045															
ACIAD3555	-	putative short-chain dehydrogenase	0.99	0.01															
ACIAD3556	-	putative transcriptional regulator (TetR family)	1.17	-0.17															
ACIAD3557	phoB	"positive response regulator for the pho regulon, autophosphorylates and phosphorylates sensor PhoR"	1.125	-0.125															
ACIAD3558	phoR	two-component sensor	1.175	-0.175															
ACIAD3559	-	conserved hypothetical protein; putative conserved domain	1.01	-0.01															
ACIAD3564	-	conserved hypothetical protein	1.025	-0.025															
ACIAD3565	-	conserved hypothetical protein; putative membrane protein	0.96	0.04															
ACIAD3567	serB	phosphoserine phosphatase	1.02	-0.02															
ACIAD3568	-	conserved hypothetical protein	1.075	-0.075															
ACIAD3582	-	conserved hypothetical protein	1.01	-0.01															
ACIAD3589	-	"putative amino acid transport protein (ABC superfamily, membrane) (gluP)"	1.165	-0.165															
ACIAD3591	-	"putative amino acid transport protein (ABC superfamily, membrane)"	1.145	-0.145															
ACIAD3593	-	conserved hypothetical protein; putative membrane protein	1.065	-0.065															
ACIAD3594	-	conserved hypothetical protein; putative diguanylate cyclase/phosphodiesterase	1.065	-0.065															
ACIAD3601	-	conserved hypothetical protein	1.105	-0.105															
ACIAD3602	-	conserved hypothetical protein ; putative menbrane protein	1.045	-0.045															
ACIAD3603	-	conserved hypothetical protein; putative dienelactone hydrolase	1	0															
ACIAD3608	-	conserved hypothetical protein	1.055	-0.055															
ACIAD3609	-	hypothetical protein	1.1	-0.1															
ACIAD3614	-	hypothetical protein; putative signal peptide	1.085	-0.085															
ACIAD3617	-	putative transport protein (MFS superfamily)	1.105	-0.105															
ACIAD3618	-	conserved hypothetical protein; putative signal peptide	1.02	-0.02															
ACIAD3621	dnaJ	"heat shock protein (Hsp40), co-chaperone with DnaK"	1.1	-0.1															
ACIAD3622	-	conserved hypothetical protein; putative membrane protein	1.015	-0.015															
ACIAD3630	-	conserved hypothetical protein; putative membrane protein	1.04	-0.04															
ACIAD3635	-	conserved hypothetical protein	0.955	0.045															
ACIAD3639	zupT	Zn transport protein (ZIP family)	1.03	-0.03															
ACIAD3640	-	conserved hypothetical protein	1.045	-0.045															
ACIAD3641	-	conserved hypothetical protein; putative Na+-dependent transporters of the SNF family	0.845	0.155															
ACIAD3645	-	conserved hypothetical protein	1.055	-0.055															
ACIAD3649	-	conserved hypothetical protein	0.99	0.01															
ACIAD3656	-	conserved hypothetical protein	0.97	0.03															
ACIAD3662	-	conserved hypothetical protein; putative membrane protein	1.045	-0.045															
ACIAD3665	-	conserved hypothetical protein; putative membrane protein	1.03	-0.03															
ACIAD3666	-	conserved hypothetical protein; putative membrane protein	0.96	0.04															
ACIAD3674	-	conserved hypothetical protein	0.93	0.07															
ACIAD3676	-	conserved hypothetical protein	1.015	-0.015															
ACIAD3677	-	conserved hypothetical protein	1.05	-0.05															
ACIAD3678	-	putative multidrug resistence transporter (MFS superfamily)	1.075	-0.075															
ACIAD3682	-	conserved hypothetical protein; putative conserved domain	1.02	-0.02															
```
