## Supplemental File 2 for "Visual Analysis of Multi-Omics Data"

```
#   This Synechocystis multi-omics dataset was derived from supplemental 
# files from PMID 25374488 -- see Methods.
#   This file is a single time-point multi-omics dataset containing
# metabolomics, transcriptomics, and proteomics data.


$Table=Table1
$Column=6-9
$Type=Gene
$Target=Edge-Thickness
$Counts=Relative
$DataValueUse=0
$DatasetLabel= Protein Fold Changes

$Table=Table2
$Column=2
$Type=Compound
$Target=Node-Color
$Counts=Absolute
$DatasetLabel= Metabolites Change Score

$Table=Table3
$Column=6-9
$Type=Gene
$Target=Edge-Color
$Counts=Relative
$DataValueUse=0
$DatasetLabel= mRNA Fold Changes

$Table=Table1
$ID	t=1h	t=3h	t=11.75h	t=13h	t=15h	t=3h fold change	t=11.75h fold change	t=13h fold change	t=15h fold change	Protein function	Category	Remarks
sll0017 	0.881	0.986	0.849	0.864	0.811	0.162445627	-0.053377465	-0.028110707	-0.119440105	glutamate-1-semialdehyde aminomutase	"Cobalamin, heme, phycobilin and porphyrin"	
sll0018 	11.226	11.99	9.361	9.168	9.536	0.094987694	-0.262109404	-0.292165015	-0.235387823	"fructose-bisphosphatealdolase, class II"	Glycolysis	
sll0020 	2.451	1.882	1.757	2.63	1.607	-0.381103856	-0.480256293	0.101692315	-0.609000555	ATP-dependent Clp protease ATPase subunit	"Degradation of proteins, peptides, and glycopeptides"	
sll0051 	1.12	1.14	1.068	1.275	1.088	0.025535092	-0.068587085	0.186998515	-0.041820176	hypothetical protein		
sll0057 	1.18	1.091	1.083	1.03	1.015	-0.113135758	-0.123753617	-0.196142522	-0.217307132	heat shock protein GrpE	Chaperones	
sll0080 	0.551	0.579	0.536	0.531	0.5	0.071511029	-0.039819318	-0.053340458	-0.140124224	N-acetyl-gamma-glutamyl-phosphate reductase	Glutamate family / Nitrogen assimilation	
sll0145 	0.878	0.987	1.062	1.051	1.047	0.168829145	0.274490921	0.259469824	0.253968597	ribosome releasing factor	Protein modification and translation factors	
sll0170 	2.144	2.073	1.801	1.903	1.775	-0.048584789	-0.251506725	-0.172029344	-0.272485881	"DnaK protein 2, heat shock protein 70, molecular chaperone"	Chaperones	
sll0180 	0.551	0.618	0.566	0.658	0.555	0.165554519	0.038749734	0.256035265	0.010435453	hypothetical protein		
sll0227 	0.635	0.778	0.597	0.65	0.69	0.293013563	-0.08902566	0.033683126	0.11983977	"peptidyl-prolylcis-trans isomerase B, periplasmic protein"	Protein modification and translation factors	
sll0258 	7.282	8.4	8.547	8.242	8.696	0.206054587	0.231083382	0.178659723	0.2560172	cytochrome c550	Photosystem II	
sll0329 	1.709	1.638	1.649	1.715	1.616	-0.06121704	-0.051560998	0.005056179	-0.080725199	6-phosphogluconate dehydrogenase	Pentose phosphate pathway	
sll0359 	3.075	3.195	2.946	2.903	2.922	0.055229521	-0.06182898	-0.083041838	-0.073630232	hypothetical protein		cyAbrB1
sll0416 	4.072	3.694	3.057	3.171	3.197	-0.140553695	-0.413621009	-0.360799684	-0.349018817	"60 kDachaperonin 2, GroEL2, molecular chaperone"	Chaperones	
sll0427 	5.645	6.214	6.283	5.945	5.379	0.13854866	0.154479999	0.074703229	-0.069635592	photosystem II manganese-stabilizing polypeptide	Photosystem II	
sll0430 	0.504	0.608	0.6	0.559	0.517	0.27064759	0.251538767	0.149424549	0.036740547	"HtpG, heat shock protein 90, molecular chaperone"	Chaperones	
sll0533 	1.127	1.108	1.055	1.019	0.989	-0.024529634	-0.095244517	-0.145333464	-0.188445089	trigger factor	Protein and peptide secretion	
sll0576 	1.181	1.171	1.173	1.098	1.166	-0.012267889	-0.009805951	-0.10513091	-0.018441176	putative sugar-nucleotide epimerase/dehydratease	Other	
sll0617 	1.388	1.274	1.198	1.327	1.294	-0.12364229	-0.21237966	-0.064839197	-0.101169951	plasma membrane protein essential for thylakoid formation		
sll0726 	0.708	0.894	0.818	0.891	0.811	0.336525471	0.208351483	0.331676071	0.195952554	phosphoglucomutase	Polysaccharides and glycoproteins	
sll0819 	8.174	7.514	7.553	7.978	7.146	-0.121461127	-0.113992456	-0.03501512	-0.193906329	plastocyanin (cyt c553) docking protein	Photosystem I	
sll0822 	2.23	2.445	2.151	2.166	2.434	0.132790755	-0.052036185	-0.042010467	0.126285458	hypothetical protein		cyAbrB2
sll0849 	2.928	2.851	2.85	3.429	2.799	-0.038447514	-0.038953634	0.227872351	-0.065004067	photosystem II reaction center D2 protein	Photosystem II	
sll0851 	4.012	3.852	3.982	4.019	3.812	-0.058713903	-0.010828385	0.002514971	-0.073773487	photosystem II CP43 protein	Photosystem II	
sll0872 	2.378	2.536	2.857	2.634	2.839	0.09280603	0.264752321	0.147506631	0.255634134	unknown protein		
sll0928 	3.392	3.39	3.466	3.38	3.548	-0.000850897	0.031135485	-0.005112923	0.06486984	allophycocyanin-B	Phycobilisome	
sll0947 	1.791	1.8	1.487	1.674	1.578	0.007231569	-0.26836069	-0.097465809	-0.182668132	light repressed protein A homolog	Adaptations and atypical conditions	
sll1021 	0.39	0.406	0.406	0.377	0.395	0.058005603	0.058005603	-0.0489096	0.018378529	hypothetical protein		
sll1029 	2.034	2.32	1.852	1.93	2.221	0.189805126	-0.135235581	-0.075718832	0.126889714	carbon dioxide concentratingmechanismproteinCcmK	CO2 fixation	
sll1031 	3.89	3.927	3.608	3.806	3.607	0.013657443	-0.108570817	-0.031494594	-0.108970732	"CcmM, putative carboxysome structural protein"	CO2 fixation	
sll1043 	1.078	1.089	1.013	1.004	0.96	0.014646776	-0.089723004	-0.102597909	-0.167250867	polyribonucleotide nucleotidyltransferase	"RNA synthesis, modification, and DNA transcription"	
sll1070 	4.74	4.957	4.266	4.385	4.362	0.0645802	-0.152003093	-0.112310216	-0.119897289	transketolase	Pentose phosphate pathway	
sll1091 	0.98	1.156	0.947	1.006	1.019	0.238287743	-0.049417324	0.037776651	0.056300397	geranylgeranylhydrogenase	"Cobalamin, heme, phycobilin and porphyrin"	
sll1097 	1.555	1.683	1.55	1.407	1.549	0.114120596	-0.004646365	-0.144292252	-0.005577436	30S ribosomal protein S7	Ribosomal proteins: synthesis and modification	
sll1099 	11.286	11.505	10.5	10.629	9.958	0.027726729	-0.104144927	-0.086528383	-0.180606334	elongation factor Tu	Protein modification and translation factors	
sll1101 	1.104	1.256	1.12	1.075	1.188	0.186096292	0.02075856	-0.038403512	0.105794664	30S ribosomal protein S10	Ribosomal proteins: synthesis and modification	
sll1130 	1.913	2.169	2.322	2.117	2.049	0.181193179	0.279531099	0.146184396	0.099083111	unknown protein		Copurifies with PSII
sll1194 	9.029	10.064	10.473	9.83	10.095	0.15656571	0.214036646	0.122625205	0.161002794	photosystem II 12 kDa extrinsic protein	Photosystem II	
sll1234 	1.276	1.441	1.254	1.348	1.179	0.175442006	-0.025090981	0.079192167	-0.114064611	adenosylhomocysteinase	Amino acids and amines	
sll1244 	1.492	1.542	1.338	1.306	1.385	0.04755523	-0.15716942	-0.192092639	-0.107361559	50S ribosomal protein L9	Ribosomal proteins: synthesis and modification	
sll1260 	0.83	0.8	0.785	0.728	0.801	-0.053111336	-0.080418682	-0.189172886	-0.051309094	30S ribosomal protein S2	Ribosomal proteins: synthesis and modification	
sll1261 	1.687	1.618	1.407	1.419	1.419	-0.060248366	-0.261837645	-0.249585384	-0.249585384	elongation factor TS	Protein modification and translation factors	
sll1316 	1.288	1.425	1.489	1.396	1.434	0.145829326	0.20921116	0.116166348	0.154912431	cytochrome b6-f complex iron-sulfur subunit (Rieske iron sulfur protein)	Cytochrome b6/f complex	
sll1317 	2.67	2.828	2.583	2.744	2.576	0.082942378	-0.047792098	0.03944074	-0.051707148	"apocytochrome f,  component of cytochrome b6/f complex"	Cytochrome b6/f complex	
sll1323 	1.403	1.329	1.28	1.208	1.283	-0.078173904	-0.132371199	-0.215894554	-0.128993839	ATP synthase subunit b1 of CF(0)	ATP synthase	
sll1324 	1.291	1.273	1.278	1.215	1.197	-0.020256581	-0.014601164	-0.087532687	-0.109065848	ATP synthase B chain (subunit I) of CF(0)	ATP synthase	
sll1325 	1.561	1.801	1.781	1.726	1.642	0.206327644	0.190216979	0.144961927	0.07298359	ATP synthase delta chain of CF(1)	ATP synthase	
sll1326 	6.303	6.253	5.882	6.019	6.425	-0.011490145	-0.099731879	-0.066514846	0.027657792	ATP synthase alpha chain	ATP synthase	
sll1327 	2.24	2.249	2.151	2.065	2.032	0.005784929	-0.058491208	-0.117356951	-0.14059833	ATP synthase gamma chain	ATP synthase	
sll1342 	6.63	7.124	6.452	7.637	6.375	0.103678646	-0.039262432	0.203997153	-0.056583528	NAD(P)-dependent glyceraldehyde-3-phosphate dehydrogenase	CO2 fixation	
sll1363 	2.621	2.52	2.446	2.55	2.311	-0.05669362	-0.09969295	-0.039620107	-0.181600094	ketol-acid reductoisomerase	Branched chain family	
sll1398 	0.982	0.826	1.11	0.965	0.971	-0.249581243	0.176764747	-0.025194082	-0.016251729	photosystem II reaction center 13 kDa protein	Photosystem II	
sll1471 	0.825	0.82	0.79	0.855	0.881	-0.00877021	-0.062541466	0.051530301	0.0947479	phycobilisome rod-core linker polypeptide	Phycobilisome	
sll1479 	0.499	0.412	0.515	0.434	0.511	-0.276395478	0.045532617	-0.201344773	0.034283476	6-phosphogluconolactonase	Pentose phosphate pathway	
sll1514 	3.523	3.396	1.6	1.579	2.003	-0.052968016	-1.13873257	-1.157793304	-0.814642054	"16.6 kDa small heat shock protein, molecular chaperone"	Chaperones	
sll1525 	2.045	2.525	2.417	2.665	2.479	0.304182545	0.24111663	0.38203469	0.277657428	phosphoribulokinase	CO2 fixation	
sll1536 	0.629	0.647	0.621	0.689	0.641	0.040705695	-0.018466749	0.131443966	0.02726434	molybdopterin biosynthesis MoeB protein	Molybdopterin	
sll1559 	1.571	1.75	1.531	1.47	1.413	0.155671741	-0.037208898	-0.095867026	-0.152921715	soluble hydrogenase 42 kD subunit	Hydrogenase	
sll1577 	173.948	171.214	163.021	172.05	170.61	-0.022855417	-0.09359827	-0.015828199	-0.027953881	phycocyanin beta subunit	Phycobilisome	
sll1578 	197.768	167.067	193.538	179.46	191.879	-0.243382216	-0.03119215	-0.140146692	-0.043612183	phycocyanin alpha subunit	Phycobilisome	
sll1579 	8.169	7.46	8.15	7.757	7.919	-0.130983853	-0.003359424	-0.074660681	-0.044841223	phycobilisome rod linker polypeptide	Phycobilisome	
sll1580 	21.725	22.423	21.713	23.946	23.282	0.045623134	-0.000797106	0.140428508	0.099858819	phycobilisome rod linker polypeptide	Phycobilisome	
sll1583 	1.402	2.838	0.458	2.131	0.442	1.01738824	-1.614066846	0.604044244	-1.665368075	unknown protein		
sll1621 	2.232	2.336	2.155	2.059	2.24	0.065703247	-0.050649158	-0.116393197	0.005161705	AhpC/TSA family protein	Other	
sll1626 	1.955	1.763	1.62	1.598	1.625	-0.149136133	-0.271174794	-0.290901199	-0.266728889	LexA repressor		
sll1633 	0.577	0.582	0.552	0.521	0.564	0.012447834	-0.063903052	-0.147287946	-0.032876156	cell division protein FtsZ	Cell division	
sll1638 	2.1	2.315	2.154	2.147	2.014	0.140622866	0.036628922	0.031932863	-0.060325645	hypothetical protein		psbQ
sll1654 	0.554	0.511	0.493	0.593	0.575	-0.116562685	-0.16829833	0.098146128	0.05367598	hypothetical protein		"universal stress protein, glutathionylated"
sll1665 	1.717	1.718	1.642	1.591	1.715	0.000839997	-0.064435912	-0.109956204	-0.001681463	unknown protein		
sll1695 	4.152	4.058	3.574	3.745	3.546	-0.033037579	-0.216266809	-0.148840725	-0.227613907	pilin polypeptide PilA2	Chemotaxis	
sll1712 	3.574	3.171	3.394	3.071	3.436	-0.172601757	-0.074553069	-0.218831122	-0.056809598	DNA binding protein HU	Nucleoproteins	
sll1721 	1.622	1.796	0.699	0.566	1.51	0.147013531	-1.214409459	-1.518899861	-0.10322527	"pyruvate dehydrogenase E1 component, beta subunit"	Pyruvate dehydrogenase	
sll1743 	0.997	1.227	0.761	0.874	1.154	0.299469839	-0.389697051	-0.189960225	0.210977814	50S ribosomal protein L11	Ribosomal proteins: synthesis and modification	
sll1744 	1.645	1.624	1.369	1.43	1.484	-0.018535951	-0.264965137	-0.202072437	-0.148596492	50S ribosomal protein L1	Ribosomal proteins: synthesis and modification	
sll1745 	0.835	0.788	0.711	0.725	0.666	-0.083580568	-0.231926638	-0.203795202	-0.32625402	50S ribosomal protein L10	Ribosomal proteins: synthesis and modification	
sll1746 	8.431	8.467	7.589	7.688	8.16	0.00614713	-0.151793964	-0.133095423	-0.047134607	50S ribosomal protein L12	Ribosomal proteins: synthesis and modification	
sll1762 	1.124	1.072	1.25	1.108	1.368	-0.06833713	0.153286059	-0.020684154	0.283426195	periplasmic protein		
sll1784 	0.813	0.922	0.832	0.912	0.876	0.181511398	0.033328176	0.165778472	0.107675518	"periplasmic protein, function unknown"		
sll1785 	1.342	1.402	1.452	1.372	1.323	0.063101678	0.113656782	0.03189581	-0.02057161	"periplasmic protein, function unknown"		
sll1787 	1.092	1.11	0.906	1.015	1.287	0.02358682	-0.269389901	-0.105493129	0.237039197	RNA polymerase beta subunit	"RNA synthesis, modification, and DNA transcription"	
sll1799 	1.502	1.642	1.467	1.518	1.498	0.128569314	-0.034015942	0.015286978	-0.003847189	50S ribosomal protein L3	Ribosomal proteins: synthesis and modification	
sll1800 	0.554	0.626	0.605	0.575	0.514	0.176276681	0.127049166	0.05367598	-0.108117617	50S ribosomal protein L4	Ribosomal proteins: synthesis and modification	
sll1801 	0.888	1.138	1.123	1.239	1.114	0.357868976	0.338726346	0.480544606	0.327117651	50S ribosomal protein L23	Ribosomal proteins: synthesis and modification	
sll1802 	1.065	1.128	0.99	1.066	1.01	0.082913637	-0.105353	0.001354008	-0.076498137	50S ribosomal protein L2	Ribosomal proteins: synthesis and modification	
sll1803 	1.619	1.684	1.767	1.271	1.271	0.056789153	0.126199054	-0.349138955	-0.349138955	50S ribosomal protein L22	Ribosomal proteins: synthesis and modification	
sll1804 	1.333	1.286	1.158	1.085	1.213	-0.051786138	-0.203041527	-0.296981738	-0.13609723	30S ribosomal protein S3	Ribosomal proteins: synthesis and modification	
sll1806 	0.583	0.808	0.62	0.578	0.673	0.47085941	0.088772332	-0.012426391	0.207110621	50S ribosomal protein L14	Ribosomal proteins: synthesis and modification	
sll1807 	0.921	0.963	0.856	0.806	0.816	0.064334642	-0.10559036	-0.192421318	-0.174632004	50S ribosomal protein L24	Ribosomal proteins: synthesis and modification	
sll1808 	2.168	2.44	2.255	2.293	2.322	0.170516391	0.056762677	0.080871598	0.099003216	50S ribosomal protein L5	Ribosomal proteins: synthesis and modification	
sll1809 	1.304	1.371	1.183	1.145	1.171	0.072284702	-0.140493796	-0.187596271	-0.155202794	30S ribosomal protein S8	Ribosomal proteins: synthesis and modification	
sll1810 	1.286	1.371	0.994	1.207	1.251	0.092337928	-0.371572886	-0.091464967	-0.039808853	50S ribosomal protein L6	Ribosomal proteins: synthesis and modification	
sll1811 	1.215	1.217	1.14	1.158	1.251	0.002372854	-0.091922489	-0.069321061	0.042125476	50S ribosomal protein L18	Ribosomal proteins: synthesis and modification	
sll1812 	1.767	1.586	1.504	1.596	1.613	-0.155909269	-0.232497473	-0.146841388	-0.131555601	30S ribosomal protein S5	Ribosomal proteins: synthesis and modification	
sll1815 	1.049	1.147	1.179	1.083	1.029	0.128850713	0.16854904	0.046018565	-0.027771696	adenylate kinase	Purine ribonucleotide biosynthesis	
sll1817 	0.692	0.681	0.606	0.58	0.573	-0.02311724	-0.191454244	-0.254719138	-0.272236899	30S ribosomal protein S11	Ribosomal proteins: synthesis and modification	
sll1818 	1.697	1.92	1.35	1.346	1.287	0.178119746	-0.330027158	-0.334308155	-0.398974511	RNA polymerase alpha subunit	"RNA synthesis, modification, and DNA transcription"	
sll1821 	1.116	1.392	1.167	1.328	1.126	0.318822184	0.064467534	0.25091812	0.0128698	50S ribosomal protein L13	Ribosomal proteins: synthesis and modification	
sll1822 	1.101	1.182	0.919	1.179	1.059	0.102415567	-0.260677702	0.098749249	-0.05611188	30S ribosomal protein S9	Ribosomal proteins: synthesis and modification	
sll1835 	0.838	0.86	0.938	0.908	0.876	0.037386416	0.162637679	0.115742054	0.063980626	"periplasmic protein, function unknown"		
sll1841 	1.001	1.192	1.263	1.637	1.242	0.251942262	0.335412665	0.709612348	0.311223199	pyruvate dehydrogenase dihydrolipoamideacetyltransferase component (E2)	Pyruvate dehydrogenase	
sll1873 	3.552	3.979	4.076	4.159	3.909	0.163774317	0.19852247	0.227605103	0.138168003	unknown protein		
sll1908 	1.265	1.236	1.145	1.009	1.266	-0.033458642	-0.143789787	-0.32621121	0.00114002	D-3-phosphoglycerate dehydrogenase	Serine family / Sulfur assimilation	
sll1931 	0.601	0.68	0.589	0.66	0.57	0.178169755	-0.029097357	0.135101034	-0.076403072	serine hydroxymethyltransferase	Serine family / Sulfur assimilation	
sll1994 	0.793	0.797	0.742	0.755	0.717	0.007258858	-0.095901679	-0.070844221	-0.145347747	porphobilinogen synthase (5-aminolevulinate dehydratase)	"Cobalamin, heme, phycobilin and porphyrin"	
slr0009 	12.186	11.928	11.469	11.097	11.597	-0.030872483	-0.087485039	-0.135054939	-0.071472999	ribulosebisphosphate carboxylase large subunit	CO2 fixation	
slr0012 	11.54	12.195	11.28	11.419	11.137	0.079646534	-0.032876156	-0.015206909	-0.051282561	ribulosebisphosphate carboxylase small subunit	CO2 fixation	
slr0164 	0.736	0.812	0.707	0.639	0.771	0.141773961	-0.057995551	-0.203889835	0.067025094	ATP-dependent Clp protease proteolytic subunit	"Degradation of proteins, peptides, and glycopeptides"	
slr0193 	1.026	1.046	0.917	0.925	0.845	0.027852121	-0.162037092	-0.14950546	-0.280007484	RNA-binding protein	Nucleoproteins	
slr0244 	1.222	1.214	1.156	1.181	1.174	-0.009475864	-0.080102887	-0.04923532	-0.057811877	hypothetical protein		
slr0288 	0.666	0.778	0.695	0.734	0.659	0.224247978	0.061490801	0.140257886	-0.015243712	glutamate--ammonia ligase	Glutamate family / Nitrogen assimilation	
slr0335 	5.834	6.796	6.459	6.043	6.847	0.220200466	0.146825434	0.050779556	0.230986626	phycobilisome core-membrane linker polypeptide	Phycobilisome	
slr0342 	2.098	2.048	1.745	1.645	1.81	-0.034798963	-0.265787641	-0.350927094	-0.213024981	cytochrome b6	Cytochrome b6/f complex	
slr0394 	3.66	3.575	3.31	3.267	3.345	-0.033900407	-0.145012431	-0.163877194	-0.129837438	phosphoglycerate kinase	Glycolysis	
slr0434 	1.008	1.125	1.19	0.952	1.044	0.158429363	0.239465935	-0.08246216	0.050626073	elongation factor P	Protein modification and translation factors	
slr0452 	0.632	0.554	0.619	0.559	0.64	-0.190038582	-0.029985149	-0.177076275	0.018147347	dihydroxyaciddehydratase	Branched chain family	
slr0469 	0.575	0.76	0.613	0.545	0.503	0.402437462	0.092325118	-0.077305726	-0.193003556	30S ribosomal protein S4	Ribosomal proteins: synthesis and modification	
slr0476 	1.346	1.368	1.51	1.464	1.529	0.02338982	0.16587014	0.121237144	0.183909997	unknown protein		
slr0483 	3.567	3.58	3.588	3.053	3.593	0.005248372	0.008468674	-0.224483626	0.01047772	hypothetical protein		PPP4/TMP14 homolog
slr0552 	0.766	0.714	0.713	0.687	0.655	-0.101420318	-0.103442315	-0.157034293	-0.225849486	hypothetical protein		
slr0585 	1.225	1.237	1.106	1.233	1.101	0.014063751	-0.147430364	0.009391051	-0.15396728	argininosuccinatesynthetase	Glutamate family / Nitrogen assimilation	
slr0623 	3.424	3.724	3.915	3.635	3.945	0.121170371	0.193329606	0.086272662	0.204342598	thioredoxin	"Thioredoxin, glutaredoxin, and glutathione"	
slr0676 	0.681	0.88	0.786	0.754	0.726	0.369848726	0.206874514	0.146909725	0.09231475	adenylylsulfate kinase	Serine family / Sulfur assimilation	
slr0708 	1.19	1.226	1.12	1.333	1.092	0.042997405	-0.087462841	0.163715207	-0.123988717	"periplasmic protein, function unknown"		
slr0737 	13.02	11.771	13.277	14.013	12.417	-0.145492559	0.028199751	0.106036402	-0.068412794	photosystem I subunit II	Photosystem I	
slr0752 	1.638	1.907	1.724	1.782	1.701	0.219369487	0.073824417	0.12156198	0.054447784	enolase	Glycolysis	
slr0877 	0.543	0.487	0.433	0.423	0.423	-0.157030426	-0.326585173	-0.360294535	-0.360294535	glutamyl-tRNA(Gln) amidotransferase subunit A	AminoacyltRNAsynthetases and tRNA modification	
slr0884 	0.648	0.639	0.635	0.666	0.703	-0.020177882	-0.029237221	0.039528364	0.117530876	glyceraldehyde 3-phosphate dehydrogenase 1 (NAD+)	Glycolysis	
slr0898 	0.685	0.74	0.608	0.647	0.649	0.111421283	-0.172032664	-0.082338276	-0.07788551	ferredoxin--nitrite reductase	Glutamate family / Nitrogen assimilation	
slr0906 	2.932	2.625	3.076	2.976	2.951	-0.159567681	0.0691704	0.021489423	0.009318817	photosystem II core light harvesting protein	Photosystem II	
slr0923 	0.62	0.771	0.707	0.595	0.523	0.314462645	0.189442	-0.059378547	-0.245457269	hypothetical protein YCF65		
slr0924 	1.075	1.221	1.506	1.453	1.091	0.183726541	0.48638511	0.434698043	0.021314442	"periplasmic protein, function unknown"		
slr0925 	0.578	0.539	0.578	0.583	0.618	-0.10078422	0	0.012426391	0.096537345	single-stranded DNA-binding protein		
slr1020 	1.057	0.907	0.9	0.863	0.948	-0.220800921	-0.23197847	-0.292542912	-0.157016412	sulfolipid biosynthesis protein SqdB		
slr1128 	0.45	0.419	0.383	0.354	0.395	-0.102974758	-0.232580609	-0.346175641	-0.188072348	hypothetical protein		High light and oxidative stress related protein
slr1160 	0.625	0.756	0.618	0.646	0.5	0.274530045	-0.016249352	0.047677975	-0.321928095	"periplasmic protein, function unknown"		
slr1176 	1.245	1.409	1.257	1.252	1.261	0.178525869	0.013838907	0.00808882	0.018422533	glucose-1-phosphate adenylyltransferase	Polysaccharides and glycoproteins	
slr1198 	4.109	4.436	4.324	3.984	4.067	0.110472035	0.073579193	-0.044569683	-0.01482234	antioxidant protein	Drug and analog sensitivity	
slr1265 	0.733	0.704	0.612	0.62	0.648	-0.058237769	-0.260281545	-0.241544983	-0.177819385	RNA polymerase gamma-subunit	"RNA synthesis, modification, and DNA transcription"	
slr1311 	2.163	2.018	2.257	1.938	2.002	-0.100107491	0.061372753	-0.158465095	-0.111591691	photosystem II D1 protein	Photosystem II	
slr1329 	9.013	9.73	8.791	9.432	9.122	0.110432414	-0.035980106	0.065556328	0.01734278	ATP synthase beta subunit	ATP synthase	
slr1356 	1.35	1.303	1.352	1.253	1.241	-0.051122323	0.002135744	-0.107572993	-0.121456292	30S ribosomal protein S1	Ribosomal proteins: synthesis and modification	
slr1459 	2.261	2.371	2.505	2.372	2.504	0.068534671	0.147849611	0.069143018	0.14727357	phycobilisome core component	Phycobilisome	
slr1463 	1.317	1.574	1.347	1.164	1.161	0.257180195	0.032494505	-0.178164287	-0.181887373	elongation factor EF-G	Protein modification and translation factors	
slr1516 	4.109	3.153	3.408	2.872	3.018	-0.38206216	-0.269861995	-0.516731581	-0.445194525	superoxide dismutase	Detoxification	
slr1643 	2.016	2.512	2.342	2.14	1.962	0.317340825	0.216245437	0.086115158	-0.039170597	ferredoxin-NADP oxidoreductase	Soluble electron carriers	
slr1645 	0.683	0.654	0.616	0.649	0.663	-0.062594943	-0.148955228	-0.0736671	-0.042876708	photosystem II 11 kD protein	Photosystem II	
slr1655 	10.183	10.467	9.937	10.679	11.154	0.039685349	-0.035280384	0.068613902	0.131398522	photosystem I subunit XI	Photosystem I	
slr1678 	1.352	1.766	1.383	1.735	1.404	0.385390191	0.032706005	0.359840511	0.054447784	50S ribosomal protein L21	Ribosomal proteins: synthesis and modification	
slr1722 	1.096	1.137	1.076	1.168	1.102	0.052984456	-0.02656972	0.091792476	0.007876426	inosine-5'-monophosphate dehydrogenase	Purine ribonucleotide biosynthesis	
slr1756 	4.164	4.127	3.746	3.812	3.593	-0.01287663	-0.152619169	-0.127421949	-0.212781133	glutamate--ammonia ligase	Glutamate family / Nitrogen assimilation	
slr1834 	6.224	5.449	6.76	6.275	5.903	-0.191850569	0.119181186	0.011773399	-0.076393719	P700 apoprotein subunit Ia	Photosystem I	
slr1835 	6.842	5.085	6.029	6.108	5.69	-0.42817033	-0.182499375	-0.163718042	-0.265989452	P700 apoprotein subunit Ib	Photosystem I	
slr1852 	1.848	2.099	1.895	1.878	2.001	0.18373741	0.036233092	0.023232306	0.11475641	unknown protein		
slr1853 	0.839	0.985	0.782	0.877	0.86	0.231452914	-0.101502203	0.063906032	0.035665849	carboxymuconolactone decarboxylase	Other	
slr1855 	0.904	0.85	0.987	1.032	1.207	-0.088859931	0.126727312	0.191048293	0.417030998	unknown protein		
slr1859 	1.394	1.519	1.671	1.551	1.724	0.123891309	0.261481172	0.153968125	0.306529213	anti-sigma f factor antagonist	"RNA synthesis, modification, and DNA transcription"	
slr1963 	5.15	5.633	4.542	4.354	4.563	0.129331039	-0.181244726	-0.242231025	-0.174589779	water-soluble carotenoid protein		
slr1986 	30.865	30.106	30.143	30.776	30.987	-0.035920753	-0.034148782	-0.004166057	0.005691296	allophycocyanin beta subunit	Phycobilisome	
slr1992 	1.223	1.505	1.218	1.179	1.18	0.299339083	-0.005910271	-0.052860686	-0.051637544	glutathione peroxidase-like NADPH peroxidase	"Thioredoxin, glutaredoxin, and glutathione"	
slr2051 	10.951	11.532	10.249	10.777	10.671	0.074580125	-0.095579465	-0.023106987	-0.037367237	phycobilisome rod-core linker polypeptide	Phycobilisome	
slr2067 	68.986	68.179	69.495	65.29	70.832	-0.016976172	0.010605572	-0.07944157	0.038097667	allophycocyanin alpha subunit	Phycobilisome	
slr2075 	10.888	11.137	8.069	8.198	8.029	0.032621691	-0.432277177	-0.409395077	-0.439446753	10kD chaperonin	Chaperones	
slr2076 	10.758	11.566	8.499	8.137	8.159	0.104480113	-0.340044886	-0.402840998	-0.398945648	60kD chaperonin	Chaperones	
slr2094 	3.657	4.867	3.652	4.116	3.422	0.412372148	-0.001973861	0.170582356	-0.095820867	"fructose-1,6-/sedoheptulose-1,7-bisphosphatase"	Other	
ssl0563 	6.616	5.015	5.963	5.675	5.706	-0.399709534	-0.149920898	-0.221338842	-0.213479488	photosystem I subunit VII	Photosystem I	
ssl0707 	5.352	5.424	5.044	4.945	5.349	0.019279062	-0.08550984	-0.114107595	-0.000808912	nitrogen regulatory protein P-II	Glutamate family / Nitrogen assimilation	
ssl2084 	0.956	1.115	1.094	1.027	0.911	0.221961187	0.194530215	0.103353658	-0.069559564	acyl carrier protein		
ssl3093 	5.251	5.484	5.362	5.442	5.44	0.062636375	0.030179024	0.051544761	0.051014456	phycobilisome small rod linker polypeptide	Phycobilisome	
ssl3364 	3.569	3.907	3.824	3.61	3.58	0.130541354	0.099562622	0.016478936	0.004439686	CP12 polypeptide		
ssr0482 	0.514	0.467	0.453	0.462	0.541	-0.138345809	-0.182257309	-0.153875508	0.073860235	30S ribosomal protein S16	Ribosomal proteins: synthesis and modification	
ssr1399 	0.94	0.877	0.862	0.836	0.974	-0.100083914	-0.124972887	-0.169157814	0.051261016	30S ribosomal protein S18	Ribosomal proteins: synthesis and modification	
ssr1528 	0.744	0.872	0.773	0.677	0.707	0.229025514	0.055165793	-0.136146788	-0.073592406	hypothetical protein		putative nitrogen assimilation related protein
ssr2799 	0.416	0.431	0.409	0.433	0.461	0.051104341	-0.024482685	0.057783497	0.148183222	50S ribosomal protein L27	Ribosomal proteins: synthesis and modification	
ssr2831 	7.414	5.976	7.601	7.21	6.776	-0.311071967	0.035937119	-0.040252856	-0.12981824	photosystem I subunit IV	Photosystem I	
ssr3383 	7.67	7.658	7.377	7.1	7.508	-0.002258918	-0.056192342	-0.111407553	-0.030797928	phycobilisome small core linker polypeptide	Phycobilisome	
ssr3451 	1.967	2.259	2.104	2.173	1.654	0.199687313	0.097137747	0.143691217	-0.250037723	cytochrome b559 alpha subunit	Photosystem II	


$Table=Table2
#Table S5: Identified intracellular metabolites ordered according to their VIP score indicating their contribution to the separation of the sampling time points in the PLS-DA.		
			
$Metabolite	Rank	VIP score	Chemical shift _ in ppm
Glutamate	1	2.091	2.4
Ribose phosphate	3	1.784	5.52
Glutamate	4	1.725	2.12
Acetate	5	1.679	1.96
Glutamate	6	1.656	2.36
Glutamate	7	1.586	2.16
Glutamine	8	1.571	2.44
Glutamine	11	1.53	2.04
Alanine	12	1.511	1.44
Inosine	15	1.443	8.12
Aspartate	16	1.371	2.96
Methionine	18	1.359	2.08
glucose (_-form)	19	1.358	4.6
Adenine	21	1.338	8.08
"Fructose-1,6-diphosphate"	29	1.225	5.48
Choline	33	1.191	3.12
Hydroxyphenylacetate	34	1.19	7.16
Betaine	58	1.114	3.28
Fumarate	91	1.003	6.52
Citrate	93	1	2.72
Glycine	96	0.998	3.52
Fructose-6-phosphate	114	0.967	4.32
Lactate	159	0.846	1.36
2-Hydroxyisobutyrate	180	0.783	1.24
Threonine	191	0.75	1.32

$Table=Table3
#Table S4: Normalized transcripts for all genes and ANOVA on all genes.															
#Approximately 56% of the genes show a time-dependent change (p<0.05) ANOVA
$ID 	 t=1 	 t=3 	 t=11.75 	 t=13 	 t=15 	t=3h fold change	t=11.75h fold change	t=13h fold change	t=15h fold change	 Function 	 Category 1 	 Category2	Max fold change	p-value	
sgl0001 	176	225	247	178	200	0.356679898	0.492115131	0.01988519	0.184407173	 hypothetical protein 	 Hypothetical 	  	1	2.14E-01	
sgl0002 	9843	11523	9122	3256	2734	0.227358103	-0.109757677	-1.59578971	-1.847858649	 hypothetical protein 	 Hypothetical 	  	4	4.57E-03	
sll0002 	2135	2470	2903	3791	7155	0.210164537	0.443082712	0.828190132	1.744676057	 penicillin-binding protein 	 Other categories 	 Drug and analog sensitivity 	3	4.72E-02	
sll0005 	4265	3192	3280	7421	6427	-0.418064332	-0.379005412	0.799096075	0.591682716	 hypothetical protein 	 Hypothetical 	  	2	1.92E-02	
sll0006 	2389	2227	2028	2271	2301	-0.101321708	-0.236433372	-0.073578668	-0.054323609	 putative aminotransferase 	 Amino acid biosynthesis 	 Aspartate family 	1	8.60E-01	
sll0007 	1258	1270	1354	769	890	0.013852454	0.106452765	-0.709559782	-0.4992361	 hypothetical protein 	 Hypothetical 	  	2	8.33E-02	
sll0008 	1036	1187	1096	1031	1161	0.196087829	0.080439752	-0.008134166	0.163741203	 unknown protein 	 Unknown 	  	1	5.14E-01	
sll0010 	150	154	152	128	162	0.041833279	0.015081583	-0.234107795	0.109963527	 unknown protein 	 Unknown 	  	1	2.31E-01	
sll0012 	1360	1265	1518	1350	1850	-0.105199642	0.158488534	-0.010319562	0.443466629	 putative transposase [ISY523f: 2482725 - 2483595] 	 Other categories 	 Transposon-related functions 	1	1.87E-01	
sll0016 	635	855	974	703	596	0.430562071	0.618037204	0.147417036	-0.089994693	 probable membrane-bound lytic transglycosylase A 	 Cell envelope 	 Murein sacculus and peptidoglycan 	2	1.06E-01	
sll0017 	2974	2805	2613	947	853	-0.084490136	-0.18680819	-1.651600216	-1.802302687	 glutamate-1-semialdehyde aminomutase 	" Biosynthesis of cofactors, prosthetic groups, and carriers "	" Cobalamin, heme, phycobilin and porphyrin "	3	1.11E-02	
sll0018 	101505	79676	56559	10548	2888	-0.349332355	-0.843721987	-3.26658232	-5.135576626	" fructose-bisphosphate aldolase, class II "	 Energy metabolism 	 Glycolysis 	35	8.85E-03	
sll0019 	1471	1648	1707	571	541	0.164308364	0.214698383	-1.364940425	-1.443741727	 1-deoxy-d-xylulose 5-phosphate reductoisomerase 	 Other categories 	 Other 	3	3.14E-02	
sll0020 	11931	11781	14818	26242	31275	-0.018222934	0.312694785	1.137211765	1.390330611	 ATP-dependent Clp protease ATPase subunit 	 Translation 	" Degradation of proteins, peptides, and glycopeptides "	3	6.12E-03	
sll0021 	764	858	1062	1794	2279	0.167172605	0.473675429	1.23052377	1.575970585	 probable exonuclease 	" DNA replication, restriction, modification, recombination, and repair "	  	3	3.54E-02	
sll0022 	1151	2186	2425	841	690	0.924821625	1.074813498	-0.452146728	-0.738762828	 unknown protein 	 Unknown 	  	4	2.36E-02	
sll0023 	3664	3392	4224	4385	4028	-0.111238607	0.205212686	0.259217441	0.136782506	 hypothetical protein 	 Hypothetical 	  	1	8.83E-01	
sll0024 	280	432	577	247	170	0.625584714	1.044742514	-0.180328592	-0.721556811	 unknown protein 	 Unknown 	  	3	7.41E-02	
sll0026 	6407	6374	5266	1530	1214	-0.007624156	-0.28313167	-2.066664466	-2.399653663	" NADH dehydrogenase subunit 5 (involved in constitutive, low affinity CO2 uptake) "	 Photosynthesis and respiration 	 NADH dehydrogenase 	5	1.69E-03	
sll0027 	2660	2603	2194	430	320	-0.031477914	-0.27830372	-2.630660646	-3.057456165	" NADH dehydrogenase subunit 4 (involved in constitutive, low affinity CO2 uptake) "	 Photosynthesis and respiration 	 NADH dehydrogenase 	8	8.81E-04	
sll0030 	126	163	192	164	174	0.372679235	0.612106237	0.38455808	0.469445748	" cmp operon transcriptional regulator, LysR family protein "	 Regulatory functions 	  	2	2.71E-01	
sll0031 	1839	2010	1860	1141	1115	0.12837239	0.016649805	-0.688829989	-0.721648673	 hypothetical protein 	 Hypothetical 	  	2	2.28E-02	
sll0033 	1000	1042	1017	381	328	0.059757577	0.024854626	-1.392646631	-1.610294538	 carotene isomerase 	 Hypothetical 	  	3	8.78E-03	
sll0034 	2588	2361	2474	2139	1792	-0.132492435	-0.064753141	-0.274614753	-0.530354077	 putative carboxypeptidase 	 Other categories 	 Other 	1	3.19E-01	
sll0036 	598	636	810	318	272	0.089154069	0.436920184	-0.909776115	-1.136204763	 hypothetical protein 	 Hypothetical 	  	3	7.18E-03	
sll0037 	1180	1172	1400	845	619	-0.01020108	0.246227691	-0.482236931	-0.930821491	 hypothetical protein 	 Hypothetical 	  	2	7.39E-02	
sll0038 	4879	5991	5646	18187	34692	0.296082404	0.210510713	1.89818055	2.829874762	" positive phototaxis protein, two-component response regulator PatA subfamily "	 Regulatory functions 	  	7	6.06E-05	
sll0039 	3516	3882	4085	12136	18608	0.14290346	0.216221239	1.787097131	2.403744667	" positive phototaxis protein, two-component response regulator CheY subfamily "	 Regulatory functions 	  	5	3.02E-03	
sll0040 	4233	4569	4708	10969	14822	0.110173372	0.153361417	1.373782335	1.808086353	" positive phototaxis protein, homologous to chemotaxis protein CheW "	 Cellular processes 	 Chemotaxis 	4	1.60E-03	
sll0041 	4257	5127	5513	8577	11399	0.268229331	0.372819058	1.010486121	1.420839246	 phytochrome-like photoreceptor protein for positive phototaxis; homologous to methyl-accepting chemotaxis protein 	 Cellular processes 	 Chemotaxis 	3	9.95E-04	
sll0042 	5741	3555	3626	5669	6588	-0.691489187	-0.662776092	-0.01810182	0.198723895	 methyl-accepting chemotaxis protein for positive phototaxis 	 Cellular processes 	 Chemotaxis 	2	2.68E-01	
sll0043 	10619	9809	10578	9474	8333	-0.114502298	-0.005611532	-0.164651952	-0.349684699	" positive phototaxis protein, homologous to chemotaxis protein CheA, two-component hybrid histidine kinase "	 Regulatory functions 	  	1	6.36E-01	
sll0044 	522	695	712	785	609	0.413541578	0.449443434	0.589494039	0.224163468	 unknown protein 	 Unknown 	  	2	2.26E-01	
sll0045 	999	910	845	752	766	-0.134702702	-0.241187219	-0.41013714	-0.382564015	 sucrose phosphate synthase 	 Energy metabolism 	 Sugars 	1	3.08E-02	
sll0047 	3337	3597	3015	1383	1113	0.107940367	-0.146582481	-1.271211095	-1.584218838	 hypothetical protein YCF12 	 Hypothetical 	  	3	2.44E-02	
sll0048 	1957	1979	2380	6017	12285	0.016502942	0.282518525	1.620600595	2.650346331	 unknown protein 	 Unknown 	  	6	3.22E-02	
sll0051 	4676	6205	7715	6400	5480	0.408155006	0.722521086	0.45294936	0.229127248	 hypothetical protein 	 Hypothetical 	  	2	4.37E-01	
sll0053 	1488	1650	1584	835	825	0.148964264	0.089724029	-0.833127351	-0.850610223	 biotin carboxylase 	" Fatty acid, phospholipid and sterol metabolism "	  	2	6.28E-02	
sll0055 	2140	1761	1831	3161	3702	-0.28095399	-0.225133647	0.5627536	0.790712234	 processing protease 	 Translation 	" Degradation of proteins, peptides, and glycopeptides "	2	1.92E-03	
sll0057 	4534	4477	4792	4312	5321	-0.018230143	0.079978614	-0.072389164	0.231120018	 heat shock protein GrpE 	 Cellular processes 	 Chaperones 	1	7.74E-01	
sll0058 	3141	3021	3695	1822	2428	-0.056179684	0.234217318	-0.785926593	-0.371775583	" DnaK protein 1, heat shock protein 70, molecular chaperone "	 Cellular processes 	 Chaperones 	2	7.79E-02	
sll0060 	399	343	379	189	166	-0.217502877	-0.072517512	-1.078336876	-1.265568512	 hypothetical protein 	 Hypothetical 	  	2	1.95E-02	
sll0062 	2967	2897	3372	1991	1785	-0.03467668	0.184238147	-0.575372193	-0.733100131	 hypothetical protein 	 Hypothetical 	  	2	2.89E-02	
sll0063 	1852	1854	2081	1296	1688	0.00192268	0.168768731	-0.514167253	-0.133429807	 hypothetical protein 	 Hypothetical 	  	2	1.46E-02	
sll0064 	4117	4585	5242	2248	1513	0.155206003	0.348479371	-0.873340535	-1.44441347	" periplasmic protein, putative polar amino acid transport system substrate-binding protein "	 Transport and binding proteins 	  	3	4.26E-03	
sll0065 	3513	3516	3367	3140	2811	0.001277172	-0.061329447	-0.161806691	-0.32131015	 acetolactate synthase small subunit 	 Amino acid biosynthesis 	 Branched chain family 	1	5.70E-01	
sll0066 	1138	1249	1282	2358	1938	0.134468047	0.172498551	1.051459626	0.768466857	 unknown protein 	 Unknown 	  	2	7.58E-03	
sll0067 	1844	2161	2595	3921	4313	0.228742143	0.492976353	1.088452327	1.225873504	 glutathione S-transferase 	" Biosynthesis of cofactors, prosthetic groups, and carriers "	" Thioredoxin, glutaredoxin, and glutathione "	2	2.24E-02	
sll0068 	1670	1767	1861	2214	2517	0.080939958	0.156104087	0.406848663	0.591302191	 unknown protein 	 Unknown 	  	2	7.79E-02	
sll0069 	990	1094	1112	720	483	0.143355008	0.166760836	-0.459246981	-1.037335387	 hypothetical protein 	 Hypothetical 	  	2	5.74E-02	
sll0070 	1793	2027	2366	2194	2113	0.177269885	0.400253226	0.291345849	0.237531143	 phosphoribosylglycinamide formyltransferase 	" Purines, pyrimidines, nucleosides, and nucleotides "	 Purine ribonucleotide biosynthesis 	1	3.13E-01	
sll0071 	509	557	529	495	565	0.128620689	0.053168701	-0.041553234	0.150649712	 hypothetical protein 	 Hypothetical 	  	1	9.21E-01	
sll0072 	450	431	416	221	193	-0.06325268	-0.113069893	-1.025040947	-1.217225665	 hypothetical protein 	 Hypothetical 	  	2	1.68E-02	
sll0078 	3374	2859	2991	4069	4647	-0.239291675	-0.173861496	0.269960793	0.461681708	 threonyl-tRNA synthetase 	 Translation 	 Aminoacyl tRNA synthetases and tRNA modification 	2	1.69E-02	
sll0080 	5232	5863	7355	3421	2022	0.164059056	0.491193884	-0.61328545	-1.372032004	 N-acetyl-gamma-glutamyl-phosphate reductase 	 Amino acid biosynthesis 	 Glutamate family / Nitrogen assimilation 	4	1.08E-02	
sll0082 	290	339	325	157	186	0.229047484	0.164301575	-0.885175722	-0.641538399	 hypothetical protein 	 Hypothetical 	  	2	5.80E-02	
sll0083 	4272	6279	6678	1085	664	0.555785404	0.644615115	-1.976719128	-2.686134721	 phosphoheptose isomerase 	 Cell envelope 	" Surface polysaccharides, lipopolysaccharides and antigens "	10	2.59E-03	
sll0084 	98085	111248	93780	107445	98171	0.181676752	-0.06475684	0.131496143	0.001265966	 putative phosphatase 	 Amino acid biosynthesis 	 Aromatic amino acid family 	1	7.44E-01	
sll0085 	929	1004	972	654	578	0.112442039	0.064708515	-0.506484103	-0.685297041	 unknown protein 	 Unknown 	  	2	4.09E-02	
sll0086 	1183	1091	1183	1514	2472	-0.116830392	0.000651458	0.355815603	1.063453324	 putative arsenical pump-driving ATPase 	 Other categories 	 Drug and analog sensitivity 	2	1.36E-02	
sll0088 	581	688	575	493	736	0.244542597	-0.015257752	-0.236180426	0.341748977	 hypothetical protein 	 Hypothetical 	  	1	2.08E-01	
sll0092 	1379	1027	1030	2939	4948	-0.42542779	-0.420312886	1.091849301	1.843353259	 putative transposase [ISY391c: 2997600 - 2998989] 	 Other categories 	 Transposon-related functions 	5	2.93E-02	
sll0094 	961	1164	1012	1234	1375	0.27706837	0.075419765	0.361367609	0.517584647	 two-component sensor histidine kinase 	 Regulatory functions 	  	1	2.65E-01	
sll0095 	253	272	301	237	298	0.104134186	0.253328929	-0.092432817	0.236704975	 hypothetical protein 	 Hypothetical 	  	1	5.51E-01	
sll0096 	1177	879	885	1235	1532	-0.421120932	-0.410831135	0.068951389	0.380827828	 hypothetical protein 	 Hypothetical 	  	2	6.88E-02	
sll0098 	1526	1773	2890	4713	7883	0.21654512	0.921562284	1.627217145	2.369209515	 hypothetical protein 	 Hypothetical 	  	5	1.00E-02	
sll0099 	374	519	459	428	573	0.471470907	0.294420544	0.191206739	0.614511851	" precorrin-6y C5, 15-methyltransferase (decarboxylating) "	" Biosynthesis of cofactors, prosthetic groups, and carriers "	" Cobalamin, heme, phycobilin and porphyrin "	2	2.51E-01	
sll0100 	754	770	795	650	661	0.028996776	0.075937477	-0.215350109	-0.190375936	 N-acyl-L-amino acid amidohydrolase 	 Amino acid biosynthesis 	 Glutamate family / Nitrogen assimilation 	1	7.27E-02	
sll0101 	777	553	597	645	574	-0.489647803	-0.379910103	-0.267523593	-0.436256977	 unknown protein 	 Unknown 	  	1	7.97E-01	
sll0102 	1416	1436	1342	1891	2057	0.020722554	-0.076647633	0.418109896	0.539549442	 hypothetical protein 	 Hypothetical 	  	2	2.06E-01	
sll0103 	1459	1729	2352	4755	7456	0.244920103	0.689087453	1.704592387	2.353624964	 hypothetical protein 	 Hypothetical 	  	5	5.77E-02	
sll0107 	443	460	434	317	349	0.054869381	-0.029906916	-0.483141642	-0.341031203	 KHG/KDPG aldolase 	 Energy metabolism 	 Amino acids and amines 	1	1.41E-01	
sll0108 	46490	30239	26787	8582	2883	-0.620523355	-0.795391908	-2.437519727	-4.011178569	 ammonium/methylammonium permease 	 Transport and binding proteins 	  	16	9.90E-03	
sll0109 	2776	2896	3306	1701	1540	0.060780709	0.252114696	-0.707017854	-0.849657429	 chorismate mutase 	 Amino acid biosynthesis 	 Aromatic amino acid family 	2	2.20E-02	
sll0135 	2446	2141	2547	3230	4683	-0.192605981	0.058196321	0.40062448	0.936787738	 putative 5&#x27;-methylthioadenosine phosphorylase 	 Other categories 	 Other 	2	5.95E-03	
sll0136 	1784	1629	1744	1853	2008	-0.130848728	-0.032778231	0.054346379	0.170465331	 aminopeptidase P 	 Translation 	" Degradation of proteins, peptides, and glycopeptides "	1	3.87E-01	
sll0140 	138	136	144	102	129	-0.014761557	0.06200497	-0.429759191	-0.089409284	 unknown protein 	 Unknown 	  	1	1.78E-01	
sll0141 	1234	911	898	1031	1129	-0.438310621	-0.459100531	-0.259510482	-0.129172663	 hypothetical protein 	 Hypothetical 	  	1	1.24E-01	
sll0142 	4178	3820	3738	3310	3731	-0.129187334	-0.160429964	-0.336192638	-0.163107044	 probable cation efflux system protein 	 Transport and binding proteins 	  	1	2.98E-01	
sll0144 	8276	7478	6667	1711	1584	-0.146234007	-0.311849356	-2.273991994	-2.385351103	 uridine monophosphate kinase 	" Purines, pyrimidines, nucleosides, and nucleotides "	 Pyrimidine ribonucleotide biosynthesis 	5	8.02E-03	
sll0145 	6859	6668	6286	2077	2287	-0.040888209	-0.125996617	-1.72374193	-1.584407494	 ribosome releasing factor 	 Translation 	 Protein modification and translation factors 	3	2.20E-02	
sll0146 	2205	1922	1583	542	509	-0.198134046	-0.47811024	-2.025530531	-2.116453138	" Integral membrane protein of the ABC-type, Nat permease for neutral amino acids "	 Transport and binding proteins 	  	4	1.05E-02	
sll0147 	1331	1262	1316	1269	1539	-0.075984732	-0.01604248	-0.068892328	0.209421604	 hypothetical protein 	 Hypothetical 	  	1	4.87E-01	
sll0148 	2069	2031	1743	1760	2421	-0.02704785	-0.247263776	-0.233403265	0.226253549	 hypothetical protein 	 Hypothetical 	  	1	3.55E-01	
sll0149 	1854	2073	1966	644	675	0.160867242	0.084778005	-1.524852488	-1.457265384	 hypothetical protein 	 Hypothetical 	  	3	1.01E-02	
sll0154 	3787	3631	3494	2207	1339	-0.060642139	-0.116098168	-0.779199683	-1.500073087	 hypothetical protein 	 Hypothetical 	  	3	1.68E-02	
sll0156 	1284	1332	1524	2256	3744	0.052352348	0.246721654	0.813065261	1.543690102	 unknown protein 	 Unknown 	  	3	3.63E-03	
sll0157 	693	704	752	1345	2304	0.0225043	0.116844052	0.956303917	1.733392731	 hypothetical protein 	 Hypothetical 	  	3	1.24E-04	
sll0158 	2912	3453	3720	1205	1094	0.245672605	0.353040658	-1.273249776	-1.41191104	" 1,4-alpha-glucan branching enzyme "	 Central intermediary metabolism 	 Polysaccharides and glycoproteins 	3	2.70E-03	
sll0160 	3347	3028	3123	2743	2905	-0.144705545	-0.100080871	-0.287047087	-0.204612052	 hypothetical protein 	 Hypothetical 	  	1	7.46E-01	
sll0161 	366	403	356	337	465	0.138673213	-0.04073641	-0.117829283	0.344797606	 putative transposase [ISY523p: 2328180 - 2329050] 	 Other categories 	 Transposon-related functions 	1	2.07E-01	
sll0162 	2921	3036	2861	4797	5758	0.056034465	-0.029868384	0.715936781	0.979301358	 hypothetical protein 	 Hypothetical 	  	2	5.30E-02	
sll0163 	2437	2648	2552	2462	2515	0.119772912	0.066760855	0.014999298	0.045628795	 WD-repeat protein 	 Other categories 	 WD repeat proteins 	1	5.97E-01	
sll0166 	1417	1709	1747	1571	932	0.269635858	0.301588745	0.148181012	-0.604005599	 a fusion protein between uroporphyrinogen-III C-methyltransferase (CobA/CorA) and uroporphyrinogen-III synthase (HemD) 	" Biosynthesis of cofactors, prosthetic groups, and carriers "	" Cobalamin, heme, phycobilin and porphyrin "	2	1.59E-02	
sll0167 	1967	1993	2362	1753	1216	0.018749069	0.264131184	-0.166278672	-0.693465119	 unknown protein 	 Unknown 	  	2	3.35E-02	
sll0168 	1052	1370	1281	1040	606	0.382114942	0.285126273	-0.015571048	-0.794474716	 hypothetical protein 	 Hypothetical 	  	2	9.24E-02	
sll0169 	4376	5001	6808	12457	17982	0.192406261	0.637603105	1.509223222	2.038853064	 cell division protein Ftn2 homolog 	 Cellular processes 	 Cell division 	4	3.81E-02	
sll0170 	48398	52356	46553	94743	74191	0.113392275	-0.056076341	0.969068588	0.616283973	" DnaK protein 2, heat shock protein 70, molecular chaperone "	 Cellular processes 	 Chaperones 	2	5.62E-02	
sll0171 	714	689	680	786	983	-0.050899807	-0.071346512	0.137858042	0.460852547	 probable aminomethyltransferase 	 Energy metabolism 	 Amino acids and amines 	1	1.32E-02	
sll0172 	2011	2278	2603	914	587	0.180236952	0.372604095	-1.136953924	-1.775919449	" periplasmic protein, function unknown "	 Unknown 	  	4	3.84E-03	
sll0173 	958	1187	1285	558	452	0.309311978	0.423115146	-0.780970484	-1.083599035	" virginiamycin B hydrolase, periplasmic protein "	 Hypothetical 	  	3	1.92E-02	
sll0174 	1686	1746	1822	1543	1323	0.05089942	0.112319584	-0.12716088	-0.349203106	 hypothetical protein 	 Hypothetical 	  	1	2.86E-01	
sll0175 	629	575	559	487	420	-0.129544514	-0.169580532	-0.368912532	-0.580574022	 hypothetical protein 	 Hypothetical 	  	1	1.02E-01	
sll0176 	3155	1553	1656	1464	1449	-1.022228667	-0.930400482	-1.108087785	-1.122818413	 hypothetical protein 	 Hypothetical 	  	2	7.41E-02	
sll0177 	838	773	819	581	524	-0.116551265	-0.033178375	-0.528907293	-0.677708521	 hypothetical protein 	 Hypothetical 	  	2	7.33E-02	
sll0178 	1116	915	952	1275	1601	-0.286192679	-0.230048462	0.192038525	0.520364276	 hypothetical protein 	 Hypothetical 	  	2	1.09E-02	
sll0179 	4519	3649	3719	3134	3543	-0.308544811	-0.281118114	-0.528099406	-0.350925137	 glutamyl-tRNA synthetase 	 Translation 	 Aminoacyl tRNA synthetases and tRNA modification 	1	5.18E-02	
sll0180 	4238	6165	6894	4026	5108	0.540688123	0.702060084	-0.073943812	0.269371423	 hypothetical protein 	 Hypothetical 	  	2	1.14E-01	
sll0181 	1546	2097	2204	1700	1646	0.44002017	0.511818373	0.137149184	0.090408085	 unknown protein 	 Unknown 	  	1	5.19E-01	
sll0182 	1315	1501	1872	1055	893	0.190753057	0.509170448	-0.317599867	-0.557834839	 ABC transporter ATP-binding protein 	 Transport and binding proteins 	  	2	1.57E-02	
sll0183 	5355	6621	7188	2235	1362	0.306008967	0.4247388	-1.260731228	-1.9751846	 hypothetical protein 	 Hypothetical 	  	5	3.44E-03	
sll0184 	1393	1241	1384	3709	8548	-0.166555295	-0.009252018	1.413228462	2.617609857	 group2 RNA polymerase sigma factor SigC 	 Transcription 	" RNA synthesis, modification, and DNA transcription "	7	3.25E-02	
sll0185 	3397	3263	6669	2455	2280	-0.058066012	0.973257453	-0.468648089	-0.575186491	 hypothetical protein 	 Hypothetical 	  	3	2.42E-02	
sll0188 	1923	2147	2699	1628	1215	0.158873367	0.489098195	-0.240309949	-0.662656505	 unknown protein 	 Unknown 	  	2	6.95E-02	
sll0189 	1043	1130	1122	1055	852	0.115261761	0.105658622	0.016864467	-0.292204848	 hypothetical protein 	 Hypothetical 	  	1	1.58E-03	
sll0191 	509	454	504	644	761	-0.164405932	-0.012027417	0.340969892	0.581503559	 unknown protein 	 Unknown 	  	2	2.29E-02	
sll0192 	352	417	395	269	326	0.244005291	0.167694272	-0.384670219	-0.109653927	 hypothetical protein 	 Hypothetical 	  	2	3.04E-01	
sll0194 	1781	1729	1436	734	626	-0.042075245	-0.310187697	-1.277848681	-1.507560702	 putative sec-independent protein translocase 	 Cellular processes 	 Protein and peptide secretion 	3	7.77E-03	
sll0195 	2530	2687	2869	2463	2183	0.086512882	0.181211661	-0.038912708	-0.212808879	 probable ATP-dependent protease 	 Translation 	" Degradation of proteins, peptides, and glycopeptides "	1	1.64E-01	
sll0198 	1031	986	1131	921	867	-0.064862346	0.132904494	-0.162494237	-0.250813368	 hypothetical protein 	 Hypothetical 	  	1	4.26E-01	
sll0199 	89532	48051	53285	40321	55065	-0.897832033	-0.748654014	-1.150876673	-0.701255468	 plastocyanin 	 Photosynthesis and respiration 	 Soluble electron carriers 	2	2.13E-01	
sll0200 	3878	3039	3404	3886	7840	-0.352049724	-0.188235401	0.002849254	1.015338914	 putative transposase [ISY100s: 2524547 - 2525492] 	 Other categories 	 Transposon-related functions 	3	3.77E-02	
sll0201 	1584	1794	1611	2145	3186	0.179289528	0.024347822	0.437154096	1.008256869	 putative transposase [ISY100s: 2524547 - 2525492] 	 Other categories 	 Transposon-related functions 	2	3.29E-02	
sll0202 	1346	1562	1743	1561	1549	0.214480825	0.37307779	0.213366758	0.202676006	 glucose inhibited division protein 	 Cellular processes 	 Cell division 	1	1.51E-01	
sll0204 	1000	1155	1292	695	634	0.208448855	0.370126435	-0.523992774	-0.656474752	 glucose inhibited division protein 	 Cellular processes 	 Cell division 	2	3.97E-02	
sll0205 	531	662	881	746	782	0.31945338	0.731548156	0.49091952	0.558532173	 hypothetical protein 	 Hypothetical 	  	2	2.03E-01	
sll0207 	729	791	818	372	311	0.119465832	0.166664277	-0.968645389	-1.228868392	 glucose-1-phosphate thymidylyltransferase 	 Cell envelope 	" Surface polysaccharides, lipopolysaccharides and antigens "	3	4.11E-03	
sll0208 	15966	14888	13476	9680	11420	-0.100937044	-0.244671603	-0.722034571	-0.483439375	 hypothetical protein 	 Hypothetical 	  	2	1.25E-01	
sll0209 	4257	3836	3120	1192	1386	-0.150226067	-0.448154737	-1.836074141	-1.618425225	 hypothetical protein 	 Hypothetical 	  	4	1.69E-02	
sll0210 	2970	2726	2530	2449	2587	-0.123759442	-0.231379198	-0.278196152	-0.198736467	 bacitracin resistance protein 	 Other categories 	 Drug and analog sensitivity 	1	1.90E-01	
sll0216 	885	1236	1350	964	843	0.482359027	0.609349662	0.12301924	-0.070600865	 hypothetical protein 	 Hypothetical 	  	2	4.78E-02	
sll0217 	407	480	461	248	204	0.237698634	0.177838996	-0.718008444	-0.994628249	 flavoprotein 	 Other categories 	 Other 	2	1.29E-02	
sll0218 	179	204	240	153	148	0.18689069	0.421014979	-0.226308163	-0.272867492	 hypothetical protein 	 Hypothetical 	  	2	8.56E-03	
sll0219 	321	321	383	371	266	-0.001595527	0.252919133	0.208759268	-0.270689316	 flavoprotein 	 Other categories 	 Other 	1	7.60E-02	
sll0220 	1558	1481	1851	542	618	-0.0730266	0.248680568	-1.522475807	-1.333771967	 L-glutamine:D-fructose-6-P amidotransferase 	 Central intermediary metabolism 	 Amino sugars 	3	1.18E-02	
sll0221 	1912	1635	1652	1091	984	-0.226275819	-0.210880428	-0.809016134	-0.957792965	 bacterioferritin comigratory protein 	 Transport and binding proteins 	  	2	1.58E-02	
sll0222 	3707	3682	2917	1048	735	-0.009546901	-0.345564603	-1.823085588	-2.333530855	 putative purple acid phosphatase 	 Other categories 	 Other 	5	2.58E-03	
sll0223 	8545	9359	9500	2294	1600	0.131395069	0.152995535	-1.897157346	-2.416950769	 NADH dehydrogenase subunit 2 	 Photosynthesis and respiration 	 NADH dehydrogenase 	6	2.70E-04	
sll0224 	1204	2339	2964	1482	1276	0.958570329	1.300026645	0.300162574	0.083869376	 amino-acid ABC transporter binding protein 	 Transport and binding proteins 	  	2	2.65E-03	
sll0225 	229	320	382	451	942	0.482859693	0.7404049	0.977549402	2.041739214	 unknown protein 	 Unknown 	  	4	1.98E-02	
sll0226 	7284	8055	6892	2683	1708	0.145170051	-0.079857954	-1.44060668	-2.092330563	 photosystem I assembly related protein 	 Photosynthesis and respiration 	 Photosystem I 	5	3.69E-03	
sll0227 	6036	6047	6046	1660	1665	0.002634506	0.002296474	-1.862235854	-1.857749072	" peptidyl-prolyl cis-trans isomerase B, periplasmic protein "	 Translation 	 Protein modification and translation factors 	4	1.22E-02	
sll0228 	3215	2927	2932	1587	1515	-0.135312014	-0.133044698	-1.01850212	-1.08530481	 arginase 	 Energy metabolism 	 Amino acids and amines 	2	3.25E-03	
sll0230 	3720	4356	3750	2019	2009	0.227466451	0.011638539	-0.881522601	-0.888928207	 hypothetical protein 	 Hypothetical 	  	2	2.68E-02	
sll0236 	443	459	487	356	536	0.049279695	0.137042535	-0.317380155	0.273678602	 unknown protein 	 Unknown 	  	2	1.72E-01	
sll0237 	461	467	457	223	246	0.019116574	-0.012567911	-1.045248272	-0.908825093	 unknown protein 	 Unknown 	  	2	5.49E-02	
sll0238 	181	194	188	111	132	0.102582216	0.052926105	-0.698256958	-0.455074764	 unknown protein 	 Unknown 	  	2	1.20E-02	
sll0240 	611	640	684	1092	1487	0.067504999	0.163878186	0.838400885	1.282943212	 ABC transporter ATP-binding protein 	 Transport and binding proteins 	  	2	7.40E-03	
sll0241 	1288	2338	2316	2881	2990	0.860753576	0.847307296	1.161865828	1.215654403	 unknown protein 	 Unknown 	  	2	4.73E-02	
sll0242 	430	576	798	3468	3752	0.423343107	0.892499692	3.012172273	3.125757798	 unknown protein 	 Unknown 	  	9	7.22E-02	
sll0243 	772	669	936	1832	1677	-0.208096142	0.276996976	1.245850329	1.118389335	 unknown protein 	 Unknown 	  	3	1.20E-01	
sll0244 	1524	1515	1565	1160	944	-0.008911873	0.03756964	-0.394457267	-0.690697172	 UDP-glucose 4-epimerase 	 Energy metabolism 	 Sugars 	2	9.02E-02	
sll0245 	2143	2476	2225	1576	1285	0.208410805	0.054419172	-0.443119095	-0.738133793	 probable GTP binding protein 	 Other categories 	 Other 	2	9.72E-02	
sll0247 	276	271	280	267	268	-0.029471282	0.021515511	-0.048408868	-0.04565366	" iron-stress chlorophyll-binding protein, homologous to psbC (CP43) "	 Photosynthesis and respiration 	 Photosystem II 	1	9.90E-01	
sll0248 	314	293	312	316	295	-0.10194509	-0.009877312	0.008782053	-0.091876358	 flavodoxin 	 Photosynthesis and respiration 	 Soluble electron carriers 	1	5.09E-01	
sll0249 	104	119	131	94	110	0.190545755	0.324137687	-0.152217281	0.080896966	 hypothetical protein 	 Hypothetical 	  	1	7.27E-03	
sll0250 	1826	1790	1879	866	833	-0.02892208	0.040924225	-1.076463531	-1.132963895	 pantothenate metabolism flavoprotein 	" Biosynthesis of cofactors, prosthetic groups, and carriers "	 Pantothenate 	2	8.79E-02	
sll0252 	4977	4448	4980	3589	2416	-0.162191052	0.000976315	-0.471650543	-1.04238283	 unknown protein 	 Unknown 	  	2	5.00E-02	
sll0253 	2461	4585	4365	7215	5506	0.897943222	0.827010482	1.552064284	1.162169865	 hypothetical protein 	 Hypothetical 	  	3	6.22E-02	
sll0254 	1552	1655	1718	3427	2612	0.092695274	0.14678984	1.142438246	0.750994358	 probable phytoene dehydrogenase Rieske iron-sulfur component 	" Biosynthesis of cofactors, prosthetic groups, and carriers "	 Carotenoid 	2	1.32E-03	
sll0257 	627	641	663	451	371	0.030381767	0.080267955	-0.476021756	-0.758206556	 hypothetical protein 	 Hypothetical 	  	2	5.44E-02	
sll0258 	15668	25227	14216	7592	3188	0.687182078	-0.140285173	-1.045223825	-2.296999251	 cytochrome c550 	 Photosynthesis and respiration 	 Photosystem II 	8	3.45E-03	
sll0260 	1155	1234	1151	557	491	0.095721756	-0.005153655	-1.05277977	-1.233668084	 hypothetical protein 	 Hypothetical 	  	3	1.03E-02	
sll0261 	247	301	450	542	888	0.28600844	0.868349985	1.136415401	1.849365026	 hypothetical protein 	 Hypothetical 	  	4	5.33E-02	
sll0262 	6543	5218	4963	618	452	-0.326387233	-0.398898502	-3.403901964	-3.856888357	 acyl-lipid desaturase (delta 6) 	" Fatty acid, phospholipid and sterol metabolism "	  	14	3.69E-04	
sll0263 	2239	1689	1600	189	150	-0.406510927	-0.485304149	-3.568315387	-3.901154592	 unknown protein 	 Unknown 	  	15	1.89E-03	
sll0264 	1006	1054	1239	1403	2206	0.066530798	0.300614653	0.480180602	1.132344542	 probable dioxygenase Rieske iron-sulfur component 	 Other categories 	 Other 	2	2.91E-02	
sll0265 	583	577	608	738	1089	-0.014038549	0.061867594	0.340376632	0.90228113	 unknown protein 	 Unknown 	  	2	1.23E-03	
sll0266 	518	508	599	470	407	-0.028290786	0.209990388	-0.140408634	-0.345962234	 unknown protein 	 Unknown 	  	1	2.30E-01	
sll0267 	1153	1139	1372	1697	3120	-0.017045332	0.250896812	0.558189213	1.436776012	 unknown protein 	 Unknown 	  	3	1.76E-02	
sll0268 	4618	4986	5493	2383	2126	0.110683923	0.250438171	-0.954598514	-1.118907836	 hypothetical protein 	 Hypothetical 	  	3	3.25E-02	
sll0269 	1772	1430	1510	958	980	-0.309608441	-0.231369979	-0.887959216	-0.854412275	 hypothetical protein 	 Hypothetical 	  	2	5.27E-02	
sll0270 	465	431	480	173	183	-0.110241033	0.045041911	-1.426643298	-1.344068564	 primosomal protein N&#x27; 	" DNA replication, restriction, modification, recombination, and repair "	  	3	2.37E-03	
sll0271 	964	989	1157	2304	3057	0.03660127	0.262469624	1.256176668	1.664337448	 N utilization substance protein B homolog 	 Transcription 	" RNA synthesis, modification, and DNA transcription "	3	1.81E-02	
sll0272 	9839	9912	9003	3493	4059	0.010537186	-0.128219774	-1.494128438	-1.277556675	 hypothetical protein 	 Hypothetical 	  	3	1.08E-03	
sll0273 	4987	4149	4364	5585	6862	-0.265581412	-0.192666786	0.163185081	0.46025082	 Na+/H+ antiporter 	 Transport and binding proteins 	  	2	6.91E-02	
sll0274 	1356	1286	1342	2622	2979	-0.07618313	-0.014972709	0.951087318	1.135308327	 hypothetical protein 	 Hypothetical 	  	2	1.27E-02	
sll0280 	666	732	716	576	586	0.138312132	0.10564526	-0.208730794	-0.182619372	 unknown protein 	 Unknown 	  	1	3.65E-02	
sll0281 	305	323	310	166	208	0.084468636	0.023018567	-0.87890558	-0.551081865	 unknown protein 	 Unknown 	  	2	2.33E-02	
sll0282 	323	292	302	261	288	-0.145097405	-0.094776795	-0.305251876	-0.165760794	 unknown protein 	 Unknown 	  	1	2.51E-01	
sll0283 	567	898	804	427	340	0.66322761	0.50419458	-0.407704672	-0.738375279	 hypothetical protein 	 Hypothetical 	  	3	1.86E-01	
sll0284 	2009	1548	1435	2080	2205	-0.376436347	-0.485388249	0.050325359	0.134562575	 hypothetical protein 	 Hypothetical 	  	2	2.79E-01	
sll0286 	1270	1031	1031	1551	1593	-0.300157046	-0.300903311	0.288554447	0.327484124	 hypothetical protein YCF52 	 Hypothetical 	  	2	1.83E-02	
sll0288 	2755	2645	2486	1415	1178	-0.058702932	-0.148355918	-0.960893169	-1.225422297	 septum site-determining protein MinC 	 Cellular processes 	 Cell division 	2	1.41E-02	
sll0289 	2703	2729	2458	688	583	0.014021934	-0.137066279	-1.973628482	-2.213909769	 septum site-determining protein MinD 	 Cellular processes 	 Cell division 	5	5.47E-03	
sll0290 	3202	3647	3525	2264	2312	0.187746023	0.138735453	-0.499775923	-0.469686312	 polyphosphate kinase 	 Central intermediary metabolism 	 Phosphorus compounds 	2	5.18E-02	
sll0293 	883	1262	1687	643	340	0.516059368	0.934745478	-0.45662392	-1.377621738	 unknown protein 	 Unknown 	  	5	6.60E-03	
sll0294 	1170	1314	1372	1461	1079	0.167250969	0.230125395	0.320976005	-0.116440054	 hypothetical protein 	 Hypothetical 	  	1	1.71E-01	
sll0295 	416	467	451	400	302	0.167405945	0.116668052	-0.056164506	-0.46101718	 hypothetical protein 	 Hypothetical 	  	2	4.40E-01	
sll0296 	634	834	837	323	309	0.395023825	0.399744324	-0.975023454	-1.037250316	 hypothetical protein 	 Hypothetical 	  	3	1.99E-02	
sll0297 	2761	2978	3304	2689	2400	0.109527819	0.259288259	-0.037719604	-0.201815264	 hypothetical protein 	 Hypothetical 	  	1	4.69E-01	
sll0298 	2113	2242	2291	1401	1216	0.085760809	0.116465902	-0.593228163	-0.797564934	 hypothetical protein 	 Hypothetical 	  	2	5.35E-02	
sll0300 	391	420	392	369	392	0.101521258	0.002702455	-0.082907218	0.003021877	 riboflavin synthase alpha chain 	" Biosynthesis of cofactors, prosthetic groups, and carriers "	 Riboflavin 	1	7.85E-01	
sll0301 	6920	5806	6152	8172	10238	-0.253068689	-0.169778457	0.23992423	0.565114089	 hypothetical protein 	 Hypothetical 	  	2	9.69E-02	
sll0306 	5756	6461	6971	33022	31179	0.166745753	0.276352417	2.520254196	2.437433623	 RNA polymerase group 2 sigma factor 	 Transcription 	" RNA synthesis, modification, and DNA transcription "	6	4.15E-05	
sll0309 	294	310	338	341	227	0.077266843	0.199946657	0.213183706	-0.372276547	 unknown protein 	 Unknown 	  	2	6.70E-01	
sll0310 	629	655	615	696	603	0.058584223	-0.032862165	0.14679722	-0.060143381	 hypothetical protein 	 Hypothetical 	  	1	8.08E-01	
sll0312 	1150	840	967	932	877	-0.45265137	-0.250423206	-0.303633548	-0.390619856	 probable oligopeptides ABC transporter permease protein 	 Transport and binding proteins 	  	1	3.79E-03	
sll0314 	1115	1504	1599	2016	2509	0.43205859	0.519912037	0.854814907	1.17013497	" periplasmic protein, function unknown "	 Hypothetical 	  	2	2.27E-02	
sll0315 	1560	1678	1722	1599	3110	0.105742469	0.142979007	0.035939965	0.995471671	" putative transposase [ISY203i: 2443391 - 2443924, join 2444874 - 2445513] "	 Other categories 	 Transposon-related functions 	2	9.12E-03	
sll0317 	602	546	507	300	432	-0.141514931	-0.24867555	-1.004181376	-0.478293774	" putative transposase [ISY203i: 2443391 - 2443924, join 2444874 - 2445513] "	 Other categories 	 Transposon-related functions 	2	1.79E-01	
sll0318 	1526	1604	1624	1409	1442	0.071435424	0.089171247	-0.115674188	-0.082429012	 hypothetical protein 	 Hypothetical 	  	1	6.65E-01	
sll0319 	2910	4016	4224	2085	1581	0.464685769	0.537798762	-0.481099353	-0.879625492	" periplasmic protein, function unknown "	 Hypothetical 	  	3	5.53E-03	
sll0320 	1543	2186	2323	1096	1161	0.503285154	0.590742235	-0.493051681	-0.409390419	 probable ribonuclease D 	 Transcription 	 Degradation of RNA 	2	1.30E-02	
sll0321 	723	776	883	814	740	0.100401711	0.287353843	0.17039775	0.033498371	 unknown protein 	 Unknown 	  	1	6.94E-01	
sll0322 	586	643	651	572	660	0.134305632	0.152154718	-0.034536499	0.171618056	 putative hydrogenase expression/formation protein HypF 	 Other categories 	 Hydrogenase 	1	8.09E-01	
sll0325 	579	658	590	524	612	0.185022607	0.027241855	-0.142879546	0.08023119	 hypothetical protein 	 Hypothetical 	  	1	3.76E-01	
sll0327 	3452	4571	5011	2381	1973	0.404862835	0.537559203	-0.535837066	-0.807181207	 unknown protein 	 Unknown 	  	3	6.71E-03	
sll0328 	1335	1712	1779	1067	1066	0.358942827	0.414328305	-0.323760043	-0.324488327	 unknown protein 	 Unknown 	  	2	6.07E-02	
sll0329 	4224	4550	14693	9277	11903	0.107286758	1.798464536	1.13513869	1.494724275	 6-phosphogluconate dehydrogenase 	 Energy metabolism 	 Pentose phosphate pathway 	3	1.32E-02	
sll0330 	177	169	189	185	167	-0.062906572	0.092791674	0.067404232	-0.079555231	 sepiapterine reductase 	" Fatty acid, phospholipid and sterol metabolism "	  	1	8.70E-01	
sll0335 	7772	6639	8046	8474	9488	-0.227390527	0.049990479	0.124647933	0.287747698	 hypothetical protein 	 Hypothetical 	  	1	6.58E-01	
sll0336 	3256	3212	3231	2356	1797	-0.020001161	-0.011459352	-0.466734611	-0.857511771	 acetyl-CoA carboxylase beta subunit 	" Fatty acid, phospholipid and sterol metabolism "	  	2	1.55E-01	
sll0337 	1725	1401	1472	1282	1290	-0.30015274	-0.22902272	-0.428990197	-0.420010619	" phosphate sensor, two-component sensor histidine kinase "	 Regulatory functions 	  	1	3.50E-01	
sll0350 	680	767	925	362	331	0.172255637	0.442707757	-0.912064499	-1.039463704	 hypothetical protein 	 Hypothetical 	  	3	5.83E-04	
sll0354 	1663	1487	1305	1089	668	-0.161888089	-0.349905121	-0.611325985	-1.316426321	 hypothetical protein 	 Hypothetical 	  	2	7.74E-02	
sll0355 	1384	1514	1402	1542	1405	0.129977851	0.018780892	0.156134244	0.022051259	 hypothetical protein 	 Hypothetical 	  	1	8.94E-01	
sll0356 	717	794	894	496	601	0.147689208	0.318053204	-0.532074727	-0.254770957	 N-(5&#x27;-phosphoribosyl)anthranilate isomerase 	 Amino acid biosynthesis 	 Aromatic amino acid family 	2	9.64E-02	
sll0359 	16424	18595	15315	17150	33710	0.179165975	-0.1008133	0.06242787	1.037392847	 hypothetical protein 	 Hypothetical 	  	2	9.29E-02	
sll0360 	1164	1343	1208	1864	1531	0.206398654	0.053567115	0.679259737	0.394796177	 hypothetical protein 	 Hypothetical 	  	2	3.66E-01	
sll0361 	807	812	850	691	681	0.007381692	0.073659537	-0.225693703	-0.245983181	 hypothetical protein 	 Hypothetical 	  	1	8.63E-01	
sll0362 	2230	2325	2230	2031	2490	0.060407823	0.000255891	-0.134510751	0.159496803	 alanyl-tRNA synthetase 	 Translation 	 Aminoacyl tRNA synthetases and tRNA modification 	1	5.78E-01	
sll0364 	211	234	270	183	158	0.15178384	0.359938835	-0.201530654	-0.409759851	 hypothetical protein 	 Hypothetical 	  	2	3.05E-01	
sll0368 	1724	1937	1943	450	468	0.168389073	0.1724115	-1.937418575	-1.881793509	 uracil phosphoribosyltransferase 	" Purines, pyrimidines, nucleosides, and nucleotides "	 Interconversions and salvage of nucleosides and nucleotides 	4	1.09E-02	
sll0369 	1666	1638	1616	988	1045	-0.02480633	-0.044110387	-0.754792884	-0.673769442	 unknown protein 	 Unknown 	  	2	4.36E-02	
sll0370 	2129	2313	3538	320	452	0.119539122	0.732978446	-2.734146025	-2.235459475	" carbamoyl-phosphate synthase, pyrimidine-specific, large chain "	 Energy metabolism 	 Amino acids and amines 	11	1.79E-03	
sll0371 	269	283	326	130	152	0.076276021	0.279198831	-1.048948019	-0.824140037	 unknown protein 	 Unknown 	  	3	4.05E-03	
sll0372 	2490	2268	2191	792	589	-0.134637138	-0.184173895	-1.653212511	-2.079107918	 hypothetical protein 	 Hypothetical 	  	4	4.80E-03	
sll0373 	1957	1863	1885	497	460	-0.071229756	-0.054171358	-1.976700096	-2.087496363	 gamma-glutamyl phosphate reductase 	 Amino acid biosynthesis 	 Glutamate family / Nitrogen assimilation 	4	5.12E-03	
sll0374 	1839	2262	2518	577	518	0.298775197	0.453433915	-1.671701469	-1.827527587	 urea transport system ATP-binding protein 	 Transport and binding proteins 	  	5	3.41E-02	
sll0375 	2347	4597	5671	11193	30966	0.969790696	1.2725162	2.253527353	3.721654594	 unknown protein 	 Unknown 	  	13	9.64E-03	
sll0376 	978	1799	1913	21822	51567	0.878208915	0.966876188	4.479045666	5.719729522	 unknown protein 	 Unknown 	  	53	8.81E-03	
sll0377 	924	965	1088	1499	5278	0.061727438	0.236054027	0.697719307	2.513711143	 transcription-repair coupling factor 	" DNA replication, restriction, modification, recombination, and repair "	  	6	2.28E-05	
sll0378 	693	711	781	557	1224	0.036224531	0.172625708	-0.314848735	0.820682715	 uroporphyrin-III C-methyltransferase 	" Biosynthesis of cofactors, prosthetic groups, and carriers "	" Cobalamin, heme, phycobilin and porphyrin "	2	3.38E-02	
sll0379 	2532	2352	1705	748	591	-0.106157191	-0.569993886	-1.759490074	-2.098655078	 acyl-[acyl-carrier-protein]--UDP-N-acetylglucosamine o-acyltransferase 	 Cell envelope 	" Surface polysaccharides, lipopolysaccharides and antigens "	4	1.05E-02	
sll0380 	1316	1521	1301	1012	932	0.209357138	-0.016298822	-0.378215185	-0.498109855	 probable glycosyltransferase 	 Cell envelope 	" Surface polysaccharides, lipopolysaccharides and antigens "	2	1.65E-02	
sll0381 	4135	4108	3680	4325	3758	-0.009329462	-0.168183343	0.064857507	-0.137576673	 hypothetical protein 	 Hypothetical 	  	1	8.05E-01	
sll0382 	399	417	406	248	258	0.064218112	0.024732916	-0.688566551	-0.626878836	 hypothetical protein 	 Hypothetical 	  	2	1.17E-01	
sll0383 	280	328	291	163	165	0.228577481	0.053691402	-0.779846675	-0.760057442	 cobalamin biosynthesis protein M 	" Biosynthesis of cofactors, prosthetic groups, and carriers "	" Cobalamin, heme, phycobilin and porphyrin "	2	1.72E-02	
sll0384 	480	574	502	525	421	0.258213643	0.067330054	0.129838651	-0.187238139	 unknown protein 	 Unknown 	  	1	3.44E-01	
sll0385 	235	244	244	134	140	0.05547402	0.052358692	-0.806922196	-0.749452535	 ATP-binding protein of ABC transporter 	 Transport and binding proteins 	  	2	1.54E-02	
sll0394 	1331	1727	1924	1099	957	0.375671448	0.531504147	-0.276302512	-0.475882094	 unknown protein 	 Unknown 	  	2	2.90E-02	
sll0395 	1261	1507	1613	603	582	0.256922068	0.35479231	-1.065060353	-1.116423442	 phosphoglycerate mutase 	 Other categories 	 Other 	3	1.38E-02	
sll0396 	1681	1530	1487	1151	1123	-0.136087626	-0.176567839	-0.546235461	-0.581499054	 two-component response regulator OmpR subfamily 	 Regulatory functions 	  	1	2.32E-01	
sll0397 	422	480	529	252	230	0.186594325	0.328146065	-0.743149963	-0.875966665	 hypothetical protein 	 Hypothetical 	  	2	2.45E-02	
sll0398 	263	273	303	201	206	0.055704487	0.20469071	-0.387256286	-0.354175816	 deoxyguanosinetriphosphate triphosphohydrolase 	" Purines, pyrimidines, nucleosides, and nucleotides "	 Purine ribonucleotide biosynthesis 	2	1.72E-02	
sll0400 	1162	1324	1307	1276	869	0.187643244	0.169714343	0.135318184	-0.420227871	 hypothetical protein 	 Hypothetical 	  	2	2.22E-01	
sll0401 	2631	3000	3761	5032	8403	0.189445845	0.515517844	0.935649029	1.675416995	 citrate synthase 	 Energy metabolism 	 TCA cycle 	3	2.09E-02	
sll0402 	1454	1652	2265	1535	2072	0.184984084	0.640088216	0.07828541	0.511532016	 aspartate aminotransferase 	 Amino acid biosynthesis 	 Aspartate family 	2	1.02E-01	
sll0403 	218	247	268	111	123	0.180066774	0.300318084	-0.973194076	-0.827142224	 unknown protein 	 Unknown 	  	2	3.16E-03	
sll0404 	1187	1265	1201	764	752	0.091469878	0.017390936	-0.635608325	-0.659070492	 glycolate oxidase subunit GlcD 	 Energy metabolism 	 Glycolate pathway 	2	4.44E-02	
sll0405 	1685	1631	1526	1690	2947	-0.04643243	-0.142563856	0.00428071	0.806709555	 unknown protein 	 Unknown 	  	2	3.29E-01	
sll0406 	1037	1065	1143	1169	2338	0.037934289	0.139730618	0.172018584	1.172277673	 unknown protein 	 Unknown 	  	2	1.97E-02	
sll0408 	14274	12056	8791	4520	3168	-0.243663144	-0.699240102	-1.658902139	-2.171692492	 peptidyl-prolyl cis-trans isomerase 	 Translation 	 Protein modification and translation factors 	5	5.55E-04	
sll0409 	1820	2049	1620	2053	1827	0.170845617	-0.16803318	0.1737905	0.005494796	 similar to O-succinylbenzoate-CoA synthase 	" Biosynthesis of cofactors, prosthetic groups, and carriers "	 Menaquinone and ubiquinone 	1	7.68E-01	
sll0410 	1067	1080	1153	1421	1796	0.016943023	0.11121073	0.412577742	0.750966936	 hypothetical protein 	 Hypothetical 	  	2	4.18E-02	
sll0412 	2703	2986	3274	2594	2529	0.143360145	0.276335935	-0.059609894	-0.096231812	 hypothetical protein 	 Hypothetical 	  	1	1.27E-01	
sll0413 	3659	3386	3423	1453	1175	-0.11178892	-0.096113234	-1.332789386	-1.638436786	 hypothetical protein 	 Hypothetical 	  	3	1.54E-02	
sll0414 	2321	2201	2136	1016	1309	-0.076756263	-0.119794206	-1.192451057	-0.826280897	 hypothetical protein 	 Hypothetical 	  	2	2.93E-02	
sll0415 	2394	2212	2379	1583	1949	-0.114106019	-0.008971223	-0.596973157	-0.296723835	 ATP-binding protein of ABC transporter 	 Transport and binding proteins 	  	2	4.74E-02	
sll0416 	45655	8764	16413	15629	14367	-2.381083308	-1.475950656	-1.54651276	-1.668045128	" 60 kDa chaperonin 2, GroEL2, molecular chaperone "	 Cellular processes 	 Chaperones 	5	2.48E-02	
sll0418 	1444	1398	1278	675	608	-0.04619494	-0.176466923	-1.097867767	-1.247494744	 2-methyl-6-phytylbenzoquinone methyltransferase 	" Fatty acid, phospholipid and sterol metabolism "	  	2	5.83E-03	
sll0419 	1512	1843	1670	1223	1051	0.285290087	0.143418779	-0.305834828	-0.525339244	 unknown protein 	 Unknown 	  	2	7.07E-02	
sll0420 	1760	1786	2504	701	643	0.021441075	0.509173667	-1.327247401	-1.451229909	 urease beta subunit 	 Central intermediary metabolism 	 Other 	4	9.70E-03	
sll0421 	3712	3956	3512	1546	1591	0.09153986	-0.08008217	-1.263764892	-1.222213682	 adenylosuccinate lyase 	" Purines, pyrimidines, nucleosides, and nucleotides "	 Purine ribonucleotide biosynthesis 	3	1.21E-02	
sll0422 	1687	1494	1319	381	405	-0.17489678	-0.355546341	-2.145589171	-2.0599316	 asparaginase 	 Energy metabolism 	 Amino acids and amines 	4	5.27E-03	
sll0423 	461	620	580	821	872	0.427281017	0.332486223	0.833125661	0.919978845	 hypothetical protein 	 Hypothetical 	  	2	6.92E-02	
sll0424 	3017	1401	1704	2625	2915	-1.107189274	-0.824682083	-0.200682683	-0.049650591	 hypothetical protein 	 Hypothetical 	  	2	5.78E-01	
sll0426 	1813	2070	4408	11473	11280	0.19134834	1.28151598	2.661599298	2.637064656	 unknown protein 	 Unknown 	  	6	2.26E-02	
sll0427 	44997	76044	45423	5660	948	0.756988799	0.01359881	-2.991062686	-5.568828646	 photosystem II manganese-stabilizing polypeptide 	 Photosynthesis and respiration 	 Photosystem II 	80	1.16E-04	
sll0428 	281	328	299	331	308	0.224652188	0.091109621	0.239132716	0.1341059	 unknown protein 	 Unknown 	  	1	5.56E-01	
sll0430 	5782	1737	3733	12780	8992	-1.734741313	-0.631218416	1.144258591	0.637129011	" HtpG, heat shock protein 90, molecular chaperone "	 Cellular processes 	 Chaperones 	7	1.80E-03	
sll0431 	1465	1210	1405	1626	3287	-0.27637778	-0.060225513	0.150312496	1.165522743	 putative transposase [ISY100h: 3512289 - 3513235] 	 Other categories 	 Transposon-related functions 	3	9.85E-03	
sll0436 	2740	1401	1302	2034	1939	-0.967348668	-1.073550939	-0.429675396	-0.498987389	 hypothetical protein 	 Hypothetical 	  	2	5.14E-01	
sll0441 	1292	1471	1335	870	728	0.187201408	0.046892696	-0.569749743	-0.826541631	 unknown protein 	 Unknown 	  	2	2.86E-02	
sll0442 	704	830	789	402	380	0.236240986	0.163919372	-0.808435246	-0.891948023	 hypothetical protein 	 Hypothetical 	  	2	5.31E-02	
sll0443 	1724	2184	2454	793	516	0.34138352	0.509820782	-1.119203244	-1.738577667	 unknown protein 	 Unknown 	  	5	7.99E-03	
sll0444 	2188	2926	3459	1559	1395	0.419329612	0.660952814	-0.489151325	-0.648757875	 unknown protein 	 Unknown 	  	2	1.45E-02	
sll0445 	1390	2005	2666	889	869	0.528827017	0.9396029	-0.645291845	-0.677976702	 unknown protein 	 Unknown 	  	3	1.59E-02	
sll0446 	785	958	987	746	640	0.287755158	0.330565163	-0.074345864	-0.295507582	 unknown protein 	 Unknown 	  	2	4.94E-02	
sll0447 	213	182	189	113	120	-0.228515771	-0.17479617	-0.916389101	-0.832023548	 unknown protein 	 Unknown 	  	2	2.31E-03	
sll0448 	163	202	192	133	164	0.313123364	0.237013361	-0.287031927	0.009879848	 unknown protein 	 Unknown 	  	2	1.97E-01	
sll0449 	325	347	397	423	452	0.096735533	0.290642841	0.382473385	0.477182081	 unknown protein 	 Unknown 	  	1	3.00E-01	
sll0450 	1588	1699	2235	3246	1981	0.097557127	0.493266066	1.03133107	0.318938401	 cytochrome b subunit of nitric oxide reductase 	 Amino acid biosynthesis 	 Glutamate family / Nitrogen assimilation 	2	3.38E-02	
sll0451 	1340	1430	1244	930	745	0.093553257	-0.107416222	-0.527711728	-0.848159928	 hypothetical protein 	 Hypothetical 	  	2	1.50E-02	
sll0454 	1959	2077	1959	1145	1210	0.084163516	-0.000150806	-0.775414965	-0.695087689	 phenylalanyl-tRNA synthetase alpha chain 	 Translation 	 Aminoacyl tRNA synthetases and tRNA modification 	2	1.10E-01	
sll0455 	1201	1413	1535	1309	1806	0.235023723	0.353956999	0.124772067	0.588945017	 homoserine dehydrogenase 	 Amino acid biosynthesis 	 Aspartate family 	2	2.17E-01	
sll0456 	983	1109	1256	792	1277	0.173172183	0.352658818	-0.312816049	0.376960731	 hypothetical protein 	 Hypothetical 	  	2	1.94E-01	
sll0459 	875	687	773	723	712	-0.349889897	-0.180173312	-0.276667531	-0.297323528	 excinuclease ABC subunit B 	" DNA replication, restriction, modification, recombination, and repair "	  	1	4.81E-01	
sll0461 	1909	2124	2109	2029	1571	0.153393154	0.143315765	0.087329972	-0.281764925	 gamma-glutamyl phosphate reductase 	 Amino acid biosynthesis 	 Glutamate family / Nitrogen assimilation 	1	2.15E-01	
sll0462 	1109	1110	1136	1023	612	0.00070005	0.035215223	-0.117060443	-0.857695018	 hypothetical protein 	 Hypothetical 	  	2	3.37E-03	
sll0467 	633	581	554	224	256	-0.124410029	-0.192277742	-1.499113133	-1.304356624	 S-adenosylmethionine:tRNA ribosyltransferase-isomerase 	 Translation 	 Aminoacyl tRNA synthetases and tRNA modification 	3	1.07E-02	
sll0469 	5948	6626	7591	8425	9094	0.15552399	0.35181988	0.502089386	0.612363088	 ribose-phosphate pyrophosphokinase 	" Purines, pyrimidines, nucleosides, and nucleotides "	 Purine ribonucleotide biosynthesis 	2	1.73E-01	
sll0470 	4001	4131	4713	4276	4537	0.046143782	0.236344042	0.096011012	0.181292327	 hypothetical protein 	 Hypothetical 	  	1	9.07E-01	
sll0471 	2822	2858	3239	2741	3318	0.018204454	0.198685105	-0.042296847	0.233492895	 hypothetical protein 	 Hypothetical 	  	1	8.02E-01	
sll0473 	486	615	769	1656	2459	0.338078367	0.662156595	1.767621756	2.338378426	 unknown protein 	 Unknown 	  	5	6.56E-03	
sll0474 	897	676	635	980	1071	-0.408354277	-0.499009879	0.128185584	0.255262815	 two-component hybrid sensor and regulator 	 Regulatory functions 	  	2	1.05E-01	
sll0477 	568	591	599	803	937	0.056039496	0.075051382	0.499176152	0.720673046	 putative biopolymer transport ExbB-like protein 	 Transport and binding proteins 	  	2	1.30E-01	
sll0478 	1055	1081	1337	1335	1481	0.034632674	0.340769784	0.338679417	0.488382872	 unknown protein 	 Unknown 	  	1	4.52E-01	
sll0479 	1939	1897	1703	2247	2157	-0.031748602	-0.187771319	0.212393203	0.153656734	 unknown protein 	 Unknown 	  	1	4.90E-02	
sll0480 	4374	4287	4309	1740	1188	-0.029164591	-0.021668891	-1.330292928	-1.879930415	 probable aminotransferase 	 Other categories 	 Other 	4	2.08E-02	
sll0481 	1705	1775	1593	815	557	0.058334378	-0.097339245	-1.06389057	-1.612710542	 unknown protein 	 Unknown 	  	3	6.40E-03	
sll0482 	1649	1583	1612	893	556	-0.058980314	-0.032566394	-0.884311177	-1.567888718	 unknown protein 	 Unknown 	  	3	1.14E-02	
sll0484 	980	1195	977	1609	1746	0.285867903	-0.004361857	0.715132745	0.833105853	 ATP-binding protein of ABC transporter 	 Transport and binding proteins 	  	2	5.79E-02	
sll0485 	772	1026	943	1678	2011	0.411215514	0.289041442	1.120639773	1.381980211	 two-component response regulator NarL subfamily 	 Regulatory functions 	  	3	7.32E-02	
sll0486 	565	646	687	850	772	0.19435019	0.28208506	0.588741917	0.451070565	 circadian clock protein KaiB homolog 	 Other categories 	 Other 	2	2.81E-01	
sll0487 	1522	1632	1505	752	656	0.100596848	-0.016159336	-1.016828928	-1.214786157	 hypothetical protein 	 Hypothetical 	  	2	4.65E-02	
sll0488 	776	875	1103	1018	1077	0.173841851	0.508349444	0.392090975	0.473684667	 hypothetical protein 	 Hypothetical 	  	1	2.47E-01	
sll0489 	774	752	605	179	214	-0.042337051	-0.357080175	-2.111791156	-1.857267702	 ATP-binding protein of ABC transporter 	 Transport and binding proteins 	  	4	1.05E-02	
sll0493 	2591	3138	3186	2228	2310	0.276264075	0.298013679	-0.217728065	-0.165904905	 hypothetical protein 	 Hypothetical 	  	1	4.11E-03	
sll0494 	393	437	467	257	229	0.151531643	0.247106819	-0.617162568	-0.77939147	 unknown protein 	 Unknown 	  	2	1.08E-01	
sll0495 	1084	1208	1007	749	809	0.155963635	-0.107264184	-0.532979296	-0.422673341	 asparaginyl-tRNA synthetase 	 Translation 	 Aminoacyl tRNA synthetases and tRNA modification 	2	2.85E-02	
sll0496 	953	1104	1104	264	218	0.211584198	0.211298699	-1.85225219	-2.130228911	 hypothetical protein 	 Hypothetical 	  	5	2.81E-03	
sll0497 	1867	2031	2217	1735	1622	0.121435068	0.247723588	-0.105579601	-0.202931822	 hypothetical protein 	 Hypothetical 	  	1	4.15E-01	
sll0498 	1169	1342	1294	4558	5048	0.198711258	0.146430866	1.962542793	2.110017778	 hypothetical protein 	 Hypothetical 	  	4	9.77E-03	
sll0499 	751	914	934	598	622	0.283417973	0.313814132	-0.329808667	-0.2713527	 hypothetical protein 	 Hypothetical 	  	2	4.13E-02	
sll0501 	621	653	533	178	221	0.072728045	-0.219703581	-1.802541196	-1.490942628	 probable glycosyltransferase 	 Other categories 	 Other 	4	2.48E-02	
sll0502 	1683	1527	1456	1550	1667	-0.141184413	-0.209661436	-0.118695145	-0.014431119	 arginyl-tRNA-synthetase 	 Translation 	 Aminoacyl tRNA synthetases and tRNA modification 	1	5.36E-01	
sll0503 	1720	1881	1533	1284	1275	0.129375668	-0.165561103	-0.421331504	-0.432228425	 hypothetical protein 	 Hypothetical 	  	1	1.89E-02	
sll0504 	4044	4193	4335	3203	3260	0.05213754	0.099979839	-0.336323805	-0.311133058	 diaminopimelate decarboxylase 	 Amino acid biosynthesis 	 Branched chain family 	1	1.26E-01	
sll0505 	1192	1416	1388	607	591	0.248486159	0.219273603	-0.974145037	-1.011312043	 hypothetical protein 	 Hypothetical 	  	2	2.19E-02	
sll0506 	645	711	720	1114	750	0.141104877	0.15957899	0.788390412	0.217210078	 undecaprenyl pyrophosphate synthetase 	 Other categories 	 Other 	2	6.05E-02	
sll0507 	1123	1151	1064	460	355	0.034910975	-0.07827605	-1.286243599	-1.662621993	 probable cation transporter 	 Transport and binding proteins 	  	3	1.32E-02	
sll0508 	293	313	323	249	316	0.095722287	0.144025519	-0.231479747	0.109284805	 unknown protein 	 Unknown 	  	1	3.63E-01	
sll0509 	382	436	427	498	597	0.193543993	0.160488944	0.383465297	0.644490021	" similar to 5&#x27;,5&#x27;&#x27;&#x27;-P-1,P-4-tetraphosphate phosphorylase II "	" Purines, pyrimidines, nucleosides, and nucleotides "	 Purine ribonucleotide biosynthesis 	2	2.62E-01	
sll0513 	2619	3505	4027	813	559	0.420490636	0.620690928	-1.686901485	-2.228153013	 hypothetical protein 	 Hypothetical 	  	7	5.09E-03	
sll0514 	1200	1186	1584	861	1058	-0.017831493	0.400096343	-0.479287715	-0.181804439	 hypothetical protein 	 Hypothetical 	  	2	1.35E-01	
sll0517 	19053	22523	23891	10864	15914	0.241350497	0.326452678	-0.810430988	-0.259708755	 putative RNA binding protein 	 Translation 	 Nucleoproteins 	2	1.42E-02	
sll0518 	5637	5621	5163	1021	923	-0.003976662	-0.126608523	-2.465493152	-2.610163634	 unknown protein 	 Unknown 	  	6	9.01E-03	
sll0519 	6248	7235	6849	1310	1267	0.211547746	0.13257167	-2.253656085	-2.302457697	 NADH dehydrogenase subunit 1 	 Photosynthesis and respiration 	 NADH dehydrogenase 	6	2.36E-03	
sll0520 	7932	8368	8241	1144	1021	0.077268289	0.05508943	-2.793151962	-2.958180198	 NADH dehydrogenase subunit NdhI 	 Photosynthesis and respiration 	 NADH dehydrogenase 	8	1.05E-03	
sll0521 	9317	9358	9256	1304	769	0.006298012	-0.009418352	-2.836388978	-3.599598498	 NADH dehydrogenase subunit 6 	 Photosynthesis and respiration 	 NADH dehydrogenase 	12	2.23E-04	
sll0522 	7107	7162	6561	1045	541	0.011167238	-0.115346688	-2.765806939	-3.714855846	 NADH dehydrogenase subunit 4L 	 Photosynthesis and respiration 	 NADH dehydrogenase 	13	2.67E-03	
sll0524 	844	1043	1100	1033	988	0.304701066	0.382478746	0.291276177	0.227005467	 hypothetical protein 	 Hypothetical 	  	1	3.40E-01	
sll0525 	1427	1455	1838	2570	3196	0.027699494	0.364518655	0.84831309	1.163077654	 hypothetical protein 	 Hypothetical 	  	2	1.65E-02	
sll0528 	1424	1228	1765	9090	7195	-0.213662932	0.309595477	2.674218076	2.336896214	 hypothetical protein 	 Hypothetical 	  	7	2.57E-02	
sll0529 	2433	2663	2503	889	789	0.130449176	0.040950982	-1.452807709	-1.624772778	 hypothetical protein 	 Hypothetical 	  	3	1.59E-02	
sll0532 	197	183	176	132	170	-0.10840084	-0.167179402	-0.583684054	-0.21441711	 hypothetical protein 	 Hypothetical 	  	1	1.60E-01	
sll0533 	4381	3703	3477	3356	3822	-0.242640561	-0.33362897	-0.384623481	-0.19698563	 trigger factor 	 Cellular processes 	 Protein and peptide secretion 	1	5.82E-01	
sll0534 	3186	3171	3559	2952	2928	-0.006708087	0.159787181	-0.109994419	-0.122194183	 ATP-dependent Clp protease proteolytic subunit 2 	 Translation 	" Degradation of proteins, peptides, and glycopeptides "	1	7.45E-01	
sll0535 	2480	2266	2300	1671	2101	-0.12979235	-0.108204236	-0.569494668	-0.239339441	 ATP-dependent Clp protease ATPase subunit 	 Translation 	" Degradation of proteins, peptides, and glycopeptides "	1	7.75E-02	
sll0536 	860	735	812	445	415	-0.226684026	-0.081654509	-0.951786363	-1.05173113	 probable potassium channel protein 	 Transport and binding proteins 	  	2	5.14E-02	
sll0537 	675	682	688	426	420	0.013826589	0.026791838	-0.664372669	-0.686214562	 ammonium/methylammonium permease 	 Transport and binding proteins 	  	2	1.72E-02	
sll0539 	435	445	428	1000	1261	0.035848134	-0.022539076	1.201735423	1.537023726	 unknown protein 	 Unknown 	  	3	5.31E-03	
sll0540 	871	1038	857	513	524	0.252995417	-0.024342395	-0.764394893	-0.732642518	 phosphate-binding protein PstS homolog 	 Transport and binding proteins 	  	2	7.52E-02	
sll0541 	11563	14168	13150	3814	1501	0.293086835	0.185506788	-1.600315197	-2.945692125	 acyl-lipid desaturase (delta 9) 	" Fatty acid, phospholipid and sterol metabolism "	  	9	4.90E-04	
sll0542 	2401	3050	2572	833	666	0.344783741	0.099073441	-1.527428373	-1.850666216	 acetyl-coenzyme A synthetase 	 Energy metabolism 	 Pyruvate and acetyl-CoA metabolism 	5	3.39E-02	
sll0543 	5214	12122	14316	7214	735	1.217128335	1.457070501	0.468330376	-2.826601804	 hypothetical protein 	 Hypothetical 	  	19	3.09E-03	
sll0544 	2070	1512	1837	3471	4835	-0.45352258	-0.17262923	0.745576159	1.223784758	 hypothetical protein 	 Hypothetical 	  	3	3.49E-03	
sll0545 	1261	1088	1077	567	605	-0.212664005	-0.226618937	-1.153043761	-1.059149389	 hypothetical protein 	 Hypothetical 	  	2	3.79E-02	
sll0546 	4171	4030	4318	5353	6335	-0.049334585	0.04993704	0.360021089	0.603132124	 probable translation initiation factor 	 Translation 	 Protein modification and translation factors 	2	9.49E-02	
sll0547 	1088	1097	1246	1680	2426	0.011432331	0.195271062	0.627120164	1.156700411	 unknown protein 	 Unknown 	  	2	1.30E-02	
sll0549 	724	746	906	2121	4087	0.043300351	0.324535624	1.551230512	2.497686449	 hypothetical protein 	 Hypothetical 	  	6	2.06E-03	
sll0550 	2666	3235	3914	2531	3054	0.279348828	0.5542826	-0.074994838	0.196013992	 flavoprotein 	 Other categories 	 Other 	2	2.41E-01	
sll0552 	388	437	500	347	447	0.169059017	0.365405926	-0.162959213	0.20275913	 unknown protein 	 Unknown 	  	1	1.94E-01	
sll0553 	507	602	792	1465	1745	0.2456987	0.642275338	1.52958645	1.782029176	 hypothetical protein 	 Hypothetical 	  	3	9.36E-03	
sll0554 	2849	2621	2671	3884	4134	-0.120229026	-0.093026032	0.447316213	0.537355407	" ferredoxin-thioredoxin reductase, catalytic chain "	" Biosynthesis of cofactors, prosthetic groups, and carriers "	" Thioredoxin, glutaredoxin, and glutathione "	2	1.40E-01	
sll0555 	2997	2443	2336	1357	1863	-0.295125553	-0.359342081	-1.14297194	-0.686207526	 methionine aminopeptidase 	 Translation 	 Protein modification and translation factors 	2	1.31E-02	
sll0556 	1328	1237	1276	676	534	-0.10314287	-0.058508521	-0.973852767	-1.315598193	 Na+/H+ antiporter 	 Transport and binding proteins 	  	2	3.06E-02	
sll0558 	1520	1426	1495	2411	2666	-0.092033533	-0.023353796	0.665718906	0.810864563	 hypothetical protein YCF53 	 Hypothetical 	  	2	1.02E-01	
sll0563 	1704	1423	1799	1590	1500	-0.259535399	0.078151029	-0.099426157	-0.184143501	 unknown protein 	 Unknown 	  	1	4.09E-01	
sll0564 	2189	2484	2191	962	713	0.182326017	0.000777814	-1.185787063	-1.618518313	 hypothetical protein 	 Hypothetical 	  	3	4.96E-02	
sll0565 	944	1143	1176	747	922	0.276040194	0.316826529	-0.338434555	-0.033851223	 hypothetical protein 	 Hypothetical 	  	2	1.14E-01	
sll0567 	1957	1989	1744	1841	1762	0.0231713	-0.166528692	-0.088634538	-0.151201931	 ferric uptake regulation protein 	 Regulatory functions 	  	1	8.86E-01	
sll0569 	3143	3650	4601	1652	1877	0.216105744	0.549820885	-0.927953213	-0.743730653	 RecA gene product 	" DNA replication, restriction, modification, recombination, and repair "	  	3	2.43E-02	
sll0572 	6396	6440	6107	30443	73026	0.010001373	-0.066689079	2.250941281	3.513226207	 hypothetical protein 	 Hypothetical 	  	12	3.00E-02	
sll0573 	879	1039	955	27571	64757	0.242025863	0.119977379	4.971790474	6.203679846	 carbamate kinase 	 Energy metabolism 	 Amino acids and amines 	74	7.05E-03	
sll0574 	1222	1187	976	277	277	-0.041733517	-0.324376876	-2.139113282	-2.142980973	 probable permease protein of lipopolysaccharide ABC transporter 	 Transport and binding proteins 	  	4	5.82E-03	
sll0575 	1695	1554	1519	323	383	-0.126048652	-0.158635417	-2.391509945	-2.14648828	 probable lipopolysaccharide ABC transporter ATP binding subunit 	 Transport and binding proteins 	  	5	5.13E-03	
sll0576 	8041	7518	7727	2292	1740	-0.097093058	-0.057601217	-1.811148619	-2.208602818	 putative sugar-nucleotide epimerase/dehydratease 	 Other categories 	 Other 	5	2.32E-03	
sll0577 	4448	4312	3445	1974	1598	-0.045020721	-0.368732968	-1.172105462	-1.477013558	 hypothetical protein 	 Hypothetical 	  	3	2.98E-02	
sll0578 	985	856	752	607	532	-0.202176323	-0.388916453	-0.697412469	-0.88837037	 phosphoribosylaminoimidazole carboxylase ATPase subunit 	" Purines, pyrimidines, nucleosides, and nucleotides "	 Purine ribonucleotide biosynthesis 	2	9.81E-02	
sll0584 	1535	1712	1953	2692	2145	0.157335964	0.347529508	0.810365515	0.482458514	 hypothetical protein YCF36 	 Hypothetical 	  	2	1.06E-01	
sll0585 	1751	1636	1728	1774	2022	-0.097427684	-0.019059327	0.019262557	0.207584101	 hypothetical protein 	 Hypothetical 	  	1	5.88E-01	
sll0586 	577	648	667	480	669	0.168853531	0.210822065	-0.263833273	0.214310119	 hypothetical protein 	 Hypothetical 	  	1	1.80E-01	
sll0587 	408	532	1105	771	1012	0.382588208	1.437042449	0.91800289	1.309216832	 pyruvate kinase 	 Energy metabolism 	 Glycolysis 	3	2.66E-02	
sll0588 	6298	8356	10515	5092	2634	0.407815981	0.739500888	-0.306672326	-1.257550069	 unknown protein 	 Unknown 	  	4	2.66E-03	
sll0590 	582	601	568	334	331	0.044445567	-0.037098355	-0.804133104	-0.81696831	 unknown protein 	 Unknown 	  	2	8.30E-03	
sll0593 	1011	1016	981	631	646	0.007515929	-0.04336188	-0.679411554	-0.64634253	 glucokinase 	 Energy metabolism 	 Glycolysis 	2	9.85E-02	
sll0594 	2611	3295	2088	1205	1668	0.335780796	-0.322713632	-1.1159747	-0.646835634	 transcriptional regulator 	 Regulatory functions 	  	3	1.36E-01	
sll0595 	840	927	803	609	942	0.14261642	-0.065032722	-0.462099898	0.165843359	 unknown protein 	 Unknown 	  	2	2.33E-01	
sll0596 	923	1006	1007	478	604	0.124980251	0.127134249	-0.947352454	-0.611729474	 hypothetical protein 	 Hypothetical 	  	2	4.60E-02	
sll0597 	1056	1022	1067	342	283	-0.048317632	0.014353546	-1.626231195	-1.897980958	 hypothetical protein 	 Hypothetical 	  	4	3.27E-03	
sll0601 	607	711	594	387	309	0.228308859	-0.032176656	-0.648123967	-0.975531117	 nitrilase homolog 	 Amino acid biosynthesis 	 Glutamate family / Nitrogen assimilation 	2	4.08E-02	
sll0602 	2163	2536	2793	2084	2160	0.229212469	0.368689388	-0.053604612	-0.002481742	 hypothetical protein 	 Hypothetical 	  	1	2.15E-01	
sll0603 	731	936	1142	602	439	0.356642368	0.64380244	-0.280282694	-0.736243539	 menaquinone biosynthesis protein MenD 	" Biosynthesis of cofactors, prosthetic groups, and carriers "	 Menaquinone and ubiquinone 	3	6.64E-03	
sll0606 	843	980	991	996	1042	0.217615896	0.234380156	0.240879931	0.306564833	 hypothetical protein 	 Hypothetical 	  	1	6.83E-01	
sll0608 	733	806	674	424	415	0.137442177	-0.120351261	-0.788954333	-0.821348524	 hypothetical protein YCF49 	 Hypothetical 	  	2	1.74E-03	
sll0609 	477	551	515	524	574	0.206613526	0.110051762	0.13481076	0.266747814	 hypothetical protein 	 Hypothetical 	  	1	7.20E-01	
sll0611 	1027	1290	1586	8269	26728	0.328884382	0.626899004	3.009156973	4.701758423	 hypothetical protein 	 Hypothetical 	  	26	1.34E-02	
sll0613 	510	584	649	830	1138	0.194273674	0.347023625	0.701720259	1.157159045	 Holliday junction DNA helicase RuvB 	" DNA replication, restriction, modification, recombination, and repair "	  	2	3.53E-02	
sll0614 	810	939	875	748	687	0.213195227	0.110648592	-0.116116982	-0.23825603	 unknown protein 	 Unknown 	  	1	5.19E-01	
sll0615 	2990	2576	1964	460	412	-0.215184015	-0.606367686	-2.700250642	-2.859696765	 hypothetical protein 	 Hypothetical 	  	7	4.34E-03	
sll0616 	4280	4228	4400	2279	2504	-0.017698086	0.039795946	-0.909199796	-0.773702996	 preprotein translocase SecA subunit 	 Cellular processes 	 Protein and peptide secretion 	2	3.39E-02	
sll0617 	10111	9884	10920	8049	7066	-0.032800817	0.111050332	-0.32906843	-0.517086508	 plasma membrane protein essential for thylakoid formation 	 Hypothetical 	  	2	2.51E-01	
sll0621 	1036	1146	1011	791	739	0.144963725	-0.035085922	-0.390291349	-0.488833667	 putative c-type cytochrome biogenesis protein CcdA 	 Other categories 	 Other 	2	2.66E-01	
sll0622 	2673	2689	2033	3861	3812	0.008359536	-0.394903838	0.530254296	0.512131888	 quinolinate synthetase 	" Biosynthesis of cofactors, prosthetic groups, and carriers "	 Quinolinate 	2	7.92E-03	
sll0623 	1686	1803	2127	3297	4413	0.096729272	0.334989573	0.967594801	1.388336023	 unknown protein 	 Unknown 	  	3	7.32E-02	
sll0624 	278	356	323	161	168	0.358445481	0.219070564	-0.782985143	-0.722615229	 unknown protein 	 Unknown 	  	2	6.02E-02	
sll0625 	791	824	801	599	545	0.058130797	0.018100858	-0.40111944	-0.538684758	 unknown protein 	 Unknown 	  	2	1.69E-01	
sll0626 	3084	2616	2648	3454	4635	-0.237230606	-0.220121076	0.163518161	0.587858546	 putative neutral invertase 	 Other categories 	 Other 	2	1.04E-01	
sll0629 	5946	9114	6361	3034	1651	0.616068412	0.097205756	-0.970755741	-1.848498102	 alternative photosystem I reaction center subunit X 	 Photosynthesis and respiration 	 Photosystem I 	6	1.55E-03	
sll0630 	8249	13424	9029	4179	2324	0.702459461	0.130343164	-0.981101545	-1.827600204	 unknown protein 	 Unknown 	  	6	4.37E-03	
sll0631 	691	904	952	270	221	0.386184078	0.461481104	-1.357975428	-1.644356161	 L-aspartate oxidase 	" Biosynthesis of cofactors, prosthetic groups, and carriers "	 Quinolinate 	4	6.54E-03	
sll0634 	1686	1718	1511	717	556	0.027015544	-0.158043018	-1.233338293	-1.599944836	 photosystem I biogenesis protein BtpA 	 Photosynthesis and respiration 	 Photosystem I 	3	2.53E-02	
sll0635 	2814	2050	1830	1545	1752	-0.457418812	-0.621068298	-0.864691305	-0.683874632	 probable thiamine-phosphate pyrophosphorylase 	" Biosynthesis of cofactors, prosthetic groups, and carriers "	 Thiamin 	2	1.14E-03	
sll0638 	987	1099	1061	682	1074	0.155714577	0.103998394	-0.533701588	0.121787323	" periplasmic protein, function unknown "	 Hypothetical 	  	2	2.60E-01	
sll0639 	1051	1084	1160	4109	5957	0.045234939	0.142895341	1.967253141	2.502993797	 hypothetical protein 	 Hypothetical 	  	6	1.04E-02	
sll0640 	1327	1268	1110	786	671	-0.065995376	-0.257505222	-0.756330894	-0.98328243	 probable sodium/sulfate symporter 	 Transport and binding proteins 	  	2	1.77E-02	
sll0641 	1120	1157	958	497	476	0.046822086	-0.224604366	-1.171057685	-1.234175202	 unknown protein 	 Unknown 	  	2	7.43E-03	
sll0643 	1392	1462	1951	811	789	0.0709972	0.487519252	-0.779051213	-0.818216191	 urease accessory protein G 	 Central intermediary metabolism 	 Other 	2	3.25E-02	
sll0644 	434	580	580	327	309	0.419289437	0.419937089	-0.405216244	-0.489718627	 probable esterase 	 Other categories 	 Other 	2	1.04E-01	
sll0645 	2309	2166	2293	2018	1555	-0.092635228	-0.0100683	-0.194942507	-0.570397391	 unknown protein 	 Unknown 	  	1	4.07E-01	
sll0646 	1864	1703	1605	1450	1379	-0.130914134	-0.216491656	-0.362841079	-0.435631096	 guanylyl cyclase 	 Regulatory functions 	  	1	1.02E-01	
sll0647 	930	1053	1056	1659	2580	0.17950595	0.183764973	0.835999767	1.472682241	 unknown protein 	 Unknown 	  	3	6.16E-02	
sll0648 	2554	2768	2327	896	731	0.116448129	-0.134083018	-1.511335893	-1.803710496	 probable glycosyltransferase 	 Other categories 	 Drug and analog sensitivity 	4	9.64E-03	
sll0649 	1775	1800	1607	624	676	0.020182758	-0.143494042	-1.508053532	-1.391543598	 two-component response regulator OmpR subfamily 	 Regulatory functions 	  	3	1.81E-02	
sll0650 	4473	3697	4351	4924	9765	-0.275043586	-0.039893343	0.138563021	1.126354079	 putative transposase [ISY100j: 421739 - 422684] 	 Other categories 	 Transposon-related functions 	3	3.58E-02	
sll0651 	1404	1728	1598	1983	3068	0.300091083	0.187118422	0.498453133	1.127848332	 putative transposase [ISY100j: 421739 - 422684] 	 Other categories 	 Transposon-related functions 	2	7.22E-03	
sll0654 	4206	7762	4182	1033	348	0.884093627	-0.008057493	-2.026141882	-3.59590592	 alkaline phosphatase 	 Other categories 	 Other 	22	4.09E-02	
sll0656 	1003	1931	1081	764	342	0.94441105	0.108045159	-0.392512042	-1.553036983	 unknown protein 	 Unknown 	  	6	7.45E-02	
sll0657 	4594	3729	2978	654	499	-0.300756052	-0.625527299	-2.813160019	-3.201382337	 phospho-N-acetylmuramoyl-pentapeptide-transferase 	 Cell envelope 	 Murein sacculus and peptidoglycan 	9	4.12E-03	
sll0658 	3381	3145	2695	2844	3030	-0.104665024	-0.327404232	-0.249533055	-0.158365684	 hypothetical protein 	 Hypothetical 	  	1	4.15E-01	
sll0659 	1957	1793	1606	1605	1701	-0.1259156	-0.285394715	-0.286066273	-0.202506322	 hypothetical protein 	 Hypothetical 	  	1	4.23E-01	
sll0660 	394	423	416	243	233	0.102016356	0.077836711	-0.697841446	-0.758705608	 pyridoxal phosphate biosynthetic protein PdxA 	" Biosynthesis of cofactors, prosthetic groups, and carriers "	 Pyridoxine 	2	3.66E-02	
sll0661 	11381	15510	10905	2827	2219	0.446560685	-0.061655003	-2.009250875	-2.358834732	 hypothetical protein YCF35 	 Hypothetical 	  	7	1.03E-03	
sll0662 	6193	7576	6305	2210	2202	0.290757116	0.025645943	-1.486448137	-1.49226457	 4Fe-4S type iron-sulfur protein 	 Hypothetical 	  	3	1.10E-03	
sll0664 	272	255	283	226	221	-0.093053389	0.058916095	-0.270217867	-0.296546527	 unknown protein 	 Unknown 	  	1	7.77E-01	
sll0665 	1643	1399	1758	1661	2199	-0.232332768	0.097568087	0.015652641	0.420207986	 putative transposase [ISY523r: 3109761 - 3110626] 	 Other categories 	 Transposon-related functions 	2	5.17E-02	
sll0666 	662	848	715	712	967	0.356950665	0.109564598	0.105118429	0.546002084	 putative transposase [ISY523r: 3109761 - 3110626] 	 Other categories 	 Transposon-related functions 	1	2.72E-02	
sll0667 	3399	2975	3240	10722	26360	-0.191950599	-0.069010485	1.65746418	2.955217356	" putative transposase [ISY352e: 2921301 - 2921595, join 3108631 - 3109754] "	 Other categories 	 Transposon-related functions 	9	2.76E-02	
sll0668 	358	345	330	511	1981	-0.052616237	-0.117379792	0.512546077	2.466974395	" putative transposase [ISY352e: 2921301 - 2921595, join 3108631 - 3109754] "	 Other categories 	 Transposon-related functions 	6	3.23E-04	
sll0669 	380	294	289	301	318	-0.372069096	-0.395640896	-0.334192344	-0.258610456	 unknown protein 	 Unknown 	  	1	7.54E-01	
sll0670 	289	326	300	712	889	0.172878749	0.055497721	1.300158713	1.619873406	 hypothetical protein 	 Hypothetical 	  	3	3.08E-02	
sll0671 	462	543	438	645	758	0.231085959	-0.079697721	0.480935605	0.713300975	 probable cation transporter 	 Transport and binding proteins 	  	2	1.65E-01	
sll0672 	1182	1360	1195	604	676	0.202721303	0.016467052	-0.968388705	-0.806426268	 cation-transporting p-type ATPase PacL 	 Transport and binding proteins 	  	2	6.52E-03	
sll0676 	368	438	387	188	205	0.249919695	0.071088791	-0.97414316	-0.847853836	 hypothetical protein 	 Hypothetical 	  	2	3.78E-02	
sll0677 	1339	1256	1534	1362	1817	-0.091864663	0.196690185	0.025459866	0.440864135	 putative transposase [ISY523h: 3093889 - 3094759] 	 Other categories 	 Transposon-related functions 	1	1.54E-01	
sll0678 	730	700	599	717	703	-0.060438578	-0.284843837	-0.024808577	-0.052841885	 hypothetical protein 	 Hypothetical 	  	1	8.67E-01	
sll0679 	2415	3190	2655	797	710	0.401273159	0.136534776	-1.59970502	-1.765287941	 periplasmic phosphate-binding protein of ABC transporter 	 Transport and binding proteins 	  	4	1.29E-01	
sll0680 	35584	51732	45992	13319	4794	0.539814135	0.370140661	-1.417704001	-2.891876221	 phosphate-binding periplasmic protein precursor (PBP) 	 Transport and binding proteins 	  	11	2.08E-02	
sll0681 	17952	23388	21209	5625	3238	0.381628927	0.240481041	-1.674309318	-2.470997044	 phosphate transport system permease protein PstC homolog 	 Transport and binding proteins 	  	7	1.53E-02	
sll0682 	8234	10926	9968	3105	1330	0.408185563	0.275820905	-1.40677853	-2.629715065	 phosphate transport system permease protein PstA homolog 	 Transport and binding proteins 	  	8	1.68E-02	
sll0683 	6495	8827	9022	2811	1078	0.442585758	0.474047886	-1.208151505	-2.591365006	 phosphate transport ATP-binding protein PstB homolog 	 Transport and binding proteins 	  	8	3.43E-02	
sll0684 	6107	8468	9045	3482	767	0.471637239	0.566663558	-0.810461173	-2.992965897	 phosphate transport ATP-binding protein PstB homolog 	 Transport and binding proteins 	  	12	5.14E-02	
sll0685 	2139	2615	3028	1692	627	0.289876994	0.501737836	-0.338069045	-1.769759169	 hypothetical protein 	 Hypothetical 	  	5	1.03E-01	
sll0686 	777	813	717	1036	930	0.066955477	-0.11426685	0.416051846	0.259385093	 probable cytochrome c-type biogenesis protein 	 Other categories 	 Other 	1	3.38E-01	
sll0687 	2146	2229	2487	2442	2786	0.054797499	0.212646674	0.186076006	0.37651471	 RNA polymerase ECF-type (group 3) sigma factor 	 Transcription 	" RNA synthesis, modification, and DNA transcription "	1	6.00E-01	
sll0688 	693	734	772	794	674	0.082116381	0.15670811	0.196307571	-0.039926242	 unknown protein 	 Unknown 	  	1	9.02E-01	
sll0689 	5099	4222	3528	1225	1277	-0.272443908	-0.531517067	-2.057943597	-1.998001913	 Na+/H+ antiporter 	 Transport and binding proteins 	  	4	8.41E-03	
sll0690 	270	252	278	702	1169	-0.099179023	0.037942004	1.375988725	2.11292915	 probable transcription regulator 	 Regulatory functions 	  	5	2.96E-03	
sll0691 	1497	1630	1639	1657	1663	0.122659984	0.131078592	0.146537801	0.152054804	 hypothetical protein 	 Hypothetical 	  	1	9.62E-01	
sll0696 	362	354	313	206	222	-0.032135805	-0.209363211	-0.814057983	-0.703577413	 hypothetical protein 	 Hypothetical 	  	2	3.01E-02	
sll0698 	1153	1251	1247	1086	1119	0.118224229	0.11351718	-0.086015421	-0.042195668	" drug sensory protein A, low temperature sensor, two-component sensor histidine kinase "	 Other categories 	 Drug and analog sensitivity 	1	7.75E-01	
sll0699 	3805	2980	3416	4027	7782	-0.352819504	-0.155608876	0.081875274	1.032210671	 putative transposase [ISY100i: 123475 - 124420] 	 Other categories 	 Transposon-related functions 	3	5.21E-02	
sll0700 	1562	1535	1643	2270	3724	-0.025527567	0.0721633	0.538732282	1.253026661	 putative transposase [ISY100i: 123475 - 124420] 	 Other categories 	 Transposon-related functions 	2	4.80E-03	
sll0702 	718	822	811	461	523	0.195400781	0.176758682	-0.638528865	-0.455203906	 unknown protein 	 Unknown 	  	2	7.41E-02	
sll0703 	909	971	1046	723	674	0.09492846	0.202915407	-0.330133391	-0.43163391	 unknown protein 	 Unknown 	  	2	2.70E-01	
sll0704 	880	955	1087	2293	4144	0.11798317	0.305077939	1.382234417	2.236048117	 cysteine desulfurase 	 Amino acid biosynthesis 	 Glutamate family / Nitrogen assimilation 	5	1.15E-02	
sll0708 	506	472	445	288	284	-0.098958874	-0.184297276	-0.811654059	-0.831349513	 dimethyladenosine transferase 	 Other categories 	 Drug and analog sensitivity 	2	3.82E-02	
sll0709 	1427	1315	1404	1315	1630	-0.117287763	-0.023177841	-0.117743887	0.191760603	 putative endonuclease 	" DNA replication, restriction, modification, recombination, and repair "	  	1	8.70E-01	
sll0710 	412	443	499	205	174	0.105305275	0.275489881	-1.005882855	-1.24572687	 unknown protein 	 Unknown 	  	3	1.32E-02	
sll0711 	1980	2015	2141	2376	3114	0.025211543	0.112402868	0.262794428	0.652981144	 isopentenyl monophosphate kinase 	 Other categories 	 Other 	2	1.23E-01	
sll0712 	1823	1556	1627	1461	1913	-0.228780543	-0.164310163	-0.31947258	0.06962187	 cysteine synthase 	 Amino acid biosynthesis 	 Serine family / Sulfur assimilation 	1	7.20E-02	
sll0716 	925	951	915	1024	778	0.039939413	-0.016004293	0.1473891	-0.249482967	 leader peptidase I (signal peptidase I) 	 Cellular processes 	 Protein and peptide secretion 	1	7.10E-01	
sll0720 	426	540	445	436	484	0.341832557	0.062093953	0.032285751	0.184005034	 RTX toxin activating protein homolog 	 Cellular processes 	 Cell killing 	1	4.22E-01	
sll0721 	1081	1257	1285	935	929	0.217527691	0.249159581	-0.209663851	-0.219169813	 unknown protein 	 Unknown 	  	1	2.71E-01	
sll0722 	2303	2530	2331	2180	2198	0.135703283	0.017122635	-0.079205107	-0.067191888	 unknown protein 	 Unknown 	  	1	1.19E-01	
sll0723 	2040	2445	2737	1628	1677	0.260996756	0.423775939	-0.325794816	-0.283076832	 unknown protein 	 Unknown 	  	2	6.01E-02	
sll0726 	3757	4081	3284	1215	1011	0.119040991	-0.194230919	-1.62849226	-1.894447902	 phosphoglucomutase 	 Central intermediary metabolism 	 Polysaccharides and glycoproteins 	4	8.48E-03	
sll0727 	719	583	502	427	320	-0.302881337	-0.519403412	-0.752068663	-1.168172677	 hypothetical protein 	 Hypothetical 	  	2	2.53E-02	
sll0728 	1978	1880	1722	1681	1933	-0.073194996	-0.200403322	-0.234641021	-0.033421574	 acetyl-CoA carboxylase alpha subunit 	" Fatty acid, phospholipid and sterol metabolism "	  	1	7.32E-01	
sll0729 	606	595	532	386	406	-0.02655361	-0.186251132	-0.652292004	-0.578997281	 probable DNA methyltransferase 	" DNA replication, restriction, modification, recombination, and repair "	  	2	9.04E-02	
sll0732 	184	192	202	107	128	0.058545786	0.132831761	-0.779095622	-0.524375405	 hypothetical protein 	 Hypothetical 	  	2	5.86E-02	
sll0733 	550	420	639	546	969	-0.388961623	0.216666295	-0.011079787	0.816794634	 unknown protein 	 Unknown 	  	2	3.06E-01	
sll0735 	2267	2050	1881	583	537	-0.14519271	-0.269923003	-1.95953091	-2.077925358	 hypothetical protein 	 Hypothetical 	  	4	3.79E-02	
sll0736 	1314	1203	1082	530	603	-0.127638778	-0.281282834	-1.309214048	-1.125151341	 hypothetical protein 	 Hypothetical 	  	2	8.52E-04	
sll0737 	815	969	967	481	456	0.250365459	0.247721113	-0.760300068	-0.838130917	 hypothetical protein 	 Hypothetical 	  	2	6.25E-04	
sll0738 	219	253	240	173	170	0.208404855	0.131983856	-0.33514844	-0.363742639	 molybdate-binding periplasmic protein 	 Transport and binding proteins 	  	1	1.11E-01	
sll0739 	426	461	434	417	474	0.114151447	0.029067791	-0.028183934	0.15482467	 ATP-binding protein of molybdate ABC transporter 	 Transport and binding proteins 	  	1	6.25E-01	
sll0740 	620	627	600	791	810	0.016744325	-0.047809598	0.350923744	0.384849703	 hypothetical protein 	 Hypothetical 	  	1	1.37E-02	
sll0741 	339	434	751	26619	71498	0.354101767	1.146136262	6.294396558	7.719815679	 pyruvate flavodoxin oxidoreductase 	 Photosynthesis and respiration 	 Soluble electron carriers 	211	2.09E-02	
sll0742 	458	560	843	10689	33191	0.289346664	0.88043792	4.544447612	6.179148136	 hypothetical protein 	 Hypothetical 	  	72	1.26E-03	
sll0743 	335	377	650	8391	34799	0.171015085	0.955271401	4.646725405	6.698830587	 hypothetical protein 	 Hypothetical 	  	104	1.22E-03	
sll0744 	703	740	1118	8166	45913	0.073500245	0.668225768	3.537348291	6.028489976	 hypothetical protein 	 Hypothetical 	  	65	1.06E-02	
sll0745 	773	655	844	2681	47131	-0.240054695	0.126624896	1.79330449	5.92925624	 phosphofructokinase 	 Energy metabolism 	 Glycolysis 	72	2.12E-06	
sll0749 	1354	1519	1681	3975	4202	0.166406993	0.312322716	1.553788069	1.634155634	 hypothetical protein 	 Hypothetical 	  	3	4.49E-02	
sll0750 	1343	1347	1216	1474	1784	0.004890122	-0.143548932	0.134823115	0.410005957	" two-component sensor histidine kinase, KaiC-interacting protein, involved in circadian rhythm "	 Regulatory functions 	  	1	3.34E-01	
sll0751 	1576	2060	1884	604	490	0.386634515	0.257577439	-1.383746556	-1.686383119	 hypothetical protein YCF22 	 Hypothetical 	  	4	1.04E-03	
sll0752 	1954	2200	2439	1155	1102	0.171283723	0.320203078	-0.758956837	-0.826136901	 hypothetical protein 	 Hypothetical 	  	2	5.91E-03	
sll0753 	2354	2141	2662	1906	1901	-0.136496356	0.177539968	-0.304221385	-0.308042527	 FolD bifunctional protein 	" Biosynthesis of cofactors, prosthetic groups, and carriers "	 Folic acid 	1	2.33E-01	
sll0754 	3367	3536	3692	2786	2859	0.070620978	0.133007397	-0.273418185	-0.235786631	 ribosome binding factor A 	 Translation 	 Ribosomal proteins: synthesis and modification 	1	2.85E-01	
sll0755 	2787	2631	2851	2312	2378	-0.083278917	0.032773833	-0.269669529	-0.228672467	 thioredoxin peroxidase 	 Cellular processes 	 Detoxification 	1	3.77E-01	
sll0756 	791	853	930	637	616	0.109367379	0.233339754	-0.311233463	-0.360394773	 unknown protein 	 Unknown 	  	2	6.09E-02	
sll0757 	4037	4342	4674	4468	5323	0.104992141	0.211351246	0.146067854	0.398796581	 amidophosphoribosyltransferase 	" Purines, pyrimidines, nucleosides, and nucleotides "	 Purine ribonucleotide biosynthesis 	1	1.98E-01	
sll0759 	2181	1763	1766	1526	1659	-0.307043657	-0.30450335	-0.514939167	-0.395000826	 ABC transporter ATP-binding protein 	 Transport and binding proteins 	  	1	7.29E-01	
sll0760 	4159	4086	4096	1503	1303	-0.025573228	-0.022234731	-1.468874151	-1.674004998	 hypothetical protein YCF38 	 Hypothetical 	  	3	7.91E-03	
sll0761 	5119	5273	6207	5772	5805	0.042834115	0.277956375	0.173238629	0.181511928	 unknown protein 	 Unknown 	  	1	8.58E-01	
sll0762 	4877	4743	5452	5012	5273	-0.04018631	0.16063859	0.039434882	0.112693668	 unknown protein 	 Unknown 	  	1	6.13E-01	
sll0763 	2351	2057	2210	2438	2994	-0.192187699	-0.088949993	0.052827043	0.348928957	 hypothetical protein 	 Hypothetical 	  	1	2.02E-01	
sll0764 	950	865	913	681	629	-0.135835098	-0.057242618	-0.480961207	-0.595327311	 urea transport system ATP-binding protein 	 Transport and binding proteins 	  	2	2.03E-01	
sll0765 	1539	1431	1376	1648	2468	-0.105378463	-0.161910341	0.098243917	0.681165299	 hypothetical protein 	 Hypothetical 	  	2	2.53E-01	
sll0766 	1008	981	953	1002	1663	-0.039535084	-0.080350794	-0.008552113	0.722330306	 DNA repair protein RadC 	" DNA replication, restriction, modification, recombination, and repair "	  	2	4.84E-02	
sll0767 	53423	52925	50772	15676	14448	-0.013523041	-0.073444695	-1.768872392	-1.886616973	 50S ribosomal protein L20 	 Translation 	 Ribosomal proteins: synthesis and modification 	4	2.31E-02	
sll0771 	5616	7477	6035	2591	2036	0.413105929	0.103886774	-1.115982462	-1.463483715	 glucose transport protein 	 Transport and binding proteins 	  	4	3.68E-02	
sll0772 	993	1316	1148	630	488	0.405540443	0.208321696	-0.656224689	-1.025979717	 probable porin; major outer membrane protein 	 Cell envelope 	" Membranes, lipoproteins, and porins "	3	2.88E-02	
sll0775 	386	614	1087	2592	4729	0.670842513	1.493561091	2.747993947	3.615286016	 unknown protein 	 Unknown 	  	12	2.51E-02	
sll0776 	426	515	655	1832	4241	0.273977945	0.620404827	2.10555253	3.316098592	 serine/threonine kinase 	 Regulatory functions 	  	10	5.45E-05	
sll0777 	564	682	764	791	806	0.274509795	0.439280365	0.488132515	0.515478718	 putative carboxypeptidase 	 Other categories 	 Other 	1	6.26E-01	
sll0778 	312	361	420	405	322	0.210800424	0.425860249	0.375467718	0.04473633	" ABC transporter, ATP-binding protein "	 Transport and binding proteins 	  	1	4.81E-01	
sll0779 	856	915	1101	794	1025	0.095862917	0.363072774	-0.107327585	0.260314355	 unknown protein 	 Unknown 	  	1	1.24E-01	
sll0780 	1133	1516	1899	2647	2427	0.419367731	0.744278569	1.22368098	1.098224266	 unknown protein 	 Unknown 	  	2	1.31E-02	
sll0781 	2408	3147	3507	4958	4960	0.386259463	0.542165845	1.041789255	1.042404375	 hypothetical protein 	 Hypothetical 	  	2	2.16E-02	
sll0782 	531	559	428	544	646	0.075655083	-0.309648873	0.035540895	0.283860036	 transcriptional regulator 	 Regulatory functions 	  	2	5.61E-01	
sll0783 	1922	461	444	119	140	-2.05876035	-2.114361274	-4.010788848	-3.781248075	 unknown protein 	 Unknown 	  	16	7.06E-02	
sll0784 	1362	1333	1115	1156	1157	-0.031031166	-0.288996136	-0.236530384	-0.235791325	 nitrilase 	 Amino acid biosynthesis 	 Glutamate family / Nitrogen assimilation 	1	3.54E-02	
sll0785 	475	378	360	305	314	-0.329702528	-0.399792997	-0.637584068	-0.596140581	 unknown protein 	 Unknown 	  	2	4.16E-01	
sll0786 	535	399	356	410	411	-0.421948957	-0.586770492	-0.383235947	-0.381672395	 unknown protein 	 Unknown 	  	2	3.69E-01	
sll0787 	224	197	176	132	162	-0.183971822	-0.346664234	-0.757114648	-0.466040997	 hypothetical protein 	 Hypothetical 	  	2	2.09E-01	
sll0788 	8387	7620	15108	246834	321541	-0.138255623	0.849112605	4.879310656	5.260770171	 hypothetical protein 	 Hypothetical 	  	42	9.81E-05	
sll0789 	2344	2298	4065	124499	247683	-0.028464992	0.794323396	5.731094526	6.723456839	 two-component response regulator OmpR subfamily 	 Regulatory functions 	  	108	3.44E-04	
sll0790 	549	513	788	21611	63765	-0.097171725	0.521398876	5.298266129	6.859236918	 two-component sensor histidine kinase 	 Regulatory functions 	  	124	3.68E-04	
sll0792 	468	555	517	381	327	0.247348507	0.144269411	-0.294277953	-0.517718041	 Zinc-responsive repressor ZiaR 	 Regulatory functions 	  	2	2.89E-01	
sll0793 	2578	2268	2296	2570	2646	-0.184292793	-0.166641273	-0.004266081	0.037672361	 hypothetical protein 	 Hypothetical 	  	1	7.55E-01	
sll0794 	425	492	688	777	738	0.209096412	0.693627677	0.869579888	0.796057884	 cobalt-dependent transcriptional regulator 	" Biosynthesis of cofactors, prosthetic groups, and carriers "	" Cobalamin, heme, phycobilin and porphyrin "	2	2.89E-02	
sll0797 	475	443	420	194	220	-0.100301312	-0.178568344	-1.292670428	-1.107322828	" redox-responsive and/or Ni(II)-responsive regulator, two-component response regulator OmpR subfamily "	 Regulatory functions 	  	2	1.38E-02	
sll0798 	456	423	392	241	273	-0.110948961	-0.220267358	-0.921531936	-0.742005475	" Ni(II)-sensor and/or redox sensor, two-component sensor histidine kinase "	 Regulatory functions 	  	2	2.88E-02	
sll0800 	4807	4931	5643	6800	10279	0.036537592	0.23121102	0.500239726	1.096414064	 hypothetical protein 	 Hypothetical 	  	2	5.49E-03	
sll0802 	1047	1289	1568	1023	1223	0.299540814	0.582727273	-0.034476804	0.22440251	 hypothetical protein 	 Hypothetical 	  	2	2.35E-01	
sll0803 	843	880	1013	1326	1713	0.062453649	0.265788241	0.654326729	1.023227607	 hypothetical protein 	 Hypothetical 	  	2	1.69E-01	
sll0804 	581	845	853	1231	1513	0.540818429	0.554066002	1.083353407	1.38087779	 hypothetical protein 	 Hypothetical 	  	3	8.55E-02	
sll0807 	14359	13012	11507	3399	2077	-0.142140375	-0.319533618	-2.078848504	-2.789161762	 pentose-5-phosphate-3-epimerase 	 Energy metabolism 	 Pentose phosphate pathway 	7	7.30E-04	
sll0808 	1921	1617	1585	1756	1749	-0.248436314	-0.276944535	-0.129569818	-0.135198187	 putative transposase [ISY508a: 1710788 - 1711753] 	 Other categories 	 Transposon-related functions 	1	6.67E-01	
sll0809 	1064	1141	989	1456	1463	0.101519698	-0.105120435	0.452950768	0.460095871	 hypothetical protein 	 Hypothetical 	  	1	2.55E-01	
sll0810 	1160	1210	989	722	757	0.061395387	-0.230015299	-0.683493499	-0.615276237	 unknown protein 	 Unknown 	  	2	1.86E-02	
sll0811 	165	188	166	138	176	0.187077944	0.006021216	-0.255001446	0.092993734	 unknown protein 	 Unknown 	  	1	4.26E-01	
sll0812 	1561	1491	1257	348	335	-0.066553754	-0.313243279	-2.166128463	-2.222041355	 hypothetical protein 	 Hypothetical 	  	5	2.68E-02	
sll0813 	2588	2854	2871	1164	1151	0.141147196	0.149671236	-1.152830704	-1.168516178	 cytochrome c oxidase subunit II 	 Photosynthesis and respiration 	 Respiratory terminal oxidases 	2	2.67E-03	
sll0814 	3231	2520	2824	916	903	-0.358516457	-0.194464345	-1.818069324	-1.839335171	 hypothetical protein 	 Hypothetical 	  	4	6.86E-02	
sll0815 	778	800	811	195	204	0.04013882	0.059773862	-1.99519012	-1.931448003	 unknown protein 	 Unknown 	  	4	9.27E-03	
sll0816 	711	632	657	338	570	-0.170514958	-0.114643802	-1.071682677	-0.319530215	 probable oxidoreductase 	 Other categories 	 Other 	2	3.15E-02	
sll0817 	312	283	289	172	240	-0.141767871	-0.108143793	-0.85611628	-0.377449434	 tRNA delta-2-isopentenylpyrophosphate (IPP) transferase 	 Translation 	 Aminoacyl tRNA synthetases and tRNA modification 	2	5.44E-02	
sll0818 	1433	1638	1896	1930	1816	0.192854443	0.404037975	0.42918106	0.341681516	 tetrapyrrole methylase family protein 	 Other categories 	 Other 	1	8.22E-02	
sll0819 	85486	164376	127724	106075	33769	0.943249139	0.579276279	0.311327776	-1.339963977	" photosystem I reaction center subunit III precursor (PSI-F), plastocyanin (cyt c553) docking protein "	 Photosynthesis and respiration 	 Photosystem I 	5	7.69E-03	
sll0821 	6666	3988	4103	5455	5481	-0.741143192	-0.700141747	-0.289224203	-0.282416705	 phytochrome-like protein 	 Hypothetical 	  	2	6.79E-01	
sll0822 	33604	30534	33312	5129	3360	-0.138238423	-0.012583123	-2.711846789	-3.321930327	 hypothetical protein 	 Hypothetical 	  	10	1.89E-03	
sll0823 	3583	2892	3103	2551	2521	-0.309277074	-0.207294273	-0.489932947	-0.507028915	 probable succinate dehydrogenase iron-sulfur protein 	 Energy metabolism 	 TCA cycle 	1	5.06E-01	
sll0825 	1866	1716	1795	1168	1104	-0.121135207	-0.055673009	-0.675707031	-0.757611889	 polyA polymerase 	 Translation 	 Ribosomal proteins: synthesis and modification 	2	1.70E-02	
sll0827 	1236	1402	1523	1554	1507	0.181235349	0.300492743	0.329709825	0.285716852	 hypothetical protein 	 Hypothetical 	  	1	3.26E-01	
sll0828 	1591	1676	1698	1149	1564	0.074688434	0.09349367	-0.469117157	-0.024545669	 putative amidase 	 Cell envelope 	 Murein sacculus and peptidoglycan 	1	1.97E-01	
sll0829 	1091	971	871	676	670	-0.168179055	-0.324808413	-0.690372019	-0.703031904	 probable methyltransferase 	 Other categories 	 Other 	2	3.69E-02	
sll0830 	1176	2062	2548	2816	3195	0.810152372	1.11555675	1.259736201	1.441858486	 elongation factor EF-G 	 Translation 	 Protein modification and translation factors 	3	7.89E-02	
sll0832 	1249	1207	1257	1113	1053	-0.048608848	0.009919198	-0.1667236	-0.246144508	 hypothetical protein 	 Hypothetical 	  	1	3.00E-01	
sll0833 	1056	1188	1083	614	613	0.169147244	0.036197912	-0.783394579	-0.785306331	 probable oligopeptides ABC transporter permease protein 	 Transport and binding proteins 	  	2	1.10E-02	
sll0834 	2124	2783	2285	650	496	0.39020521	0.105544792	-1.707634813	-2.098221187	 low affinity sulfate transporter 	 Transport and binding proteins 	  	6	2.54E-04	
sll0837 	4060	4442	4582	2245	2284	0.129840082	0.174550212	-0.854862761	-0.829517583	" periplasmic protein, function unknown "	 Hypothetical 	  	2	2.35E-02	
sll0838 	1837	1847	1860	843	944	0.007435103	0.017822838	-1.124758396	-0.960496866	 orotidine 5&#x27; monophosphate decarboxylase 	" Purines, pyrimidines, nucleosides, and nucleotides "	 Pyrimidine ribonucleotide biosynthesis 	2	1.92E-02	
sll0839 	954	907	892	534	576	-0.07275164	-0.096898682	-0.836226839	-0.728232015	 hypothetical protein 	 Hypothetical 	  	2	1.06E-02	
sll0842 	643	672	672	596	639	0.063959794	0.063657151	-0.110273738	-0.008245392	 neopullulanase 	 Central intermediary metabolism 	 Polysaccharides and glycoproteins 	1	5.94E-01	
sll0843 	290	384	458	7501	15225	0.404304576	0.655917758	4.690793731	5.712031849	 unknown protein 	 Unknown 	  	52	2.50E-02	
sll0844 	791	992	912	2861	4767	0.326728193	0.205115438	1.854365633	2.590855144	 tRNA (5-methylaminomethyl-2-thiouridylate)-methyltransferase 	 Translation 	 Aminoacyl tRNA synthetases and tRNA modification 	6	8.73E-04	
sll0846 	4622	1447	2340	79759	50175	-1.675667784	-0.981703589	4.109060315	3.440377434	 hypothetical protein 	 Hypothetical 	  	55	9.17E-04	
sll0847 	864	880	692	428	356	0.025478063	-0.32013018	-1.015628362	-1.281546572	 unknown protein 	 Unknown 	  	2	3.59E-02	
sll0848 	352	343	379	213	208	-0.038206481	0.106193374	-0.721625507	-0.760849392	 chromosomal replication initiator protein DnaA 	" DNA replication, restriction, modification, recombination, and repair "	  	2	2.02E-02	
sll0849 	127473	159338	105346	69079	13089	0.321895198	-0.275054727	-0.883873247	-3.283816022	 photosystem II reaction center D2 protein 	 Photosynthesis and respiration 	 Photosystem II 	12	1.64E-03	
sll0851 	126530	173359	112056	88348	44284	0.454281971	-0.175256031	-0.518212308	-1.514614197	 photosystem II CP43 protein 	 Photosynthesis and respiration 	 Photosystem II 	4	2.21E-02	
sll0853 	3839	3405	3143	2833	2543	-0.17304676	-0.288557704	-0.438290632	-0.59415194	 hypothetical protein 	 Hypothetical 	  	2	1.47E-01	
sll0854 	1180	1129	1032	509	533	-0.063052441	-0.193662396	-1.212688843	-1.147276988	 hypothetical protein 	 Hypothetical 	  	2	1.72E-02	
sll0855 	1480	1525	1367	1042	928	0.043458927	-0.11505626	-0.507079025	-0.673550515	 putative channel transporter 	 Transport and binding proteins 	  	2	5.24E-03	
sll0856 	448	627	654	1420	2563	0.486479252	0.54578874	1.665211291	2.516634792	 RNA polymerase ECF-type (group 3) sigma-E factor 	 Transcription 	" RNA synthesis, modification, and DNA transcription "	6	2.38E-03	
sll0857 	567	772	835	1677	2969	0.446191194	0.559571681	1.564908867	2.389283799	 unknown protein 	 Unknown 	  	5	1.88E-03	
sll0858 	456	731	797	1343	2950	0.679664677	0.804746929	1.558357941	2.692979064	 hypothetical protein 	 Hypothetical 	  	6	9.96E-04	
sll0860 	2673	2885	2601	2227	2156	0.109929068	-0.039544004	-0.26343009	-0.309782703	 hypothetical protein 	 Hypothetical 	  	1	1.41E-01	
sll0861 	1688	1768	1633	1204	1272	0.066320081	-0.048053273	-0.487316622	-0.408120462	 hypothetical protein 	 Hypothetical 	  	1	5.44E-02	
sll0862 	3574	3520	3401	2343	2375	-0.022027347	-0.071754191	-0.608998093	-0.589891607	 hypothetical protein 	 Hypothetical 	  	2	1.59E-02	
sll0863 	502	483	462	239	234	-0.054044908	-0.119388228	-1.070568551	-1.101060308	 hypothetical protein 	 Hypothetical 	  	2	1.72E-02	
sll0864 	278	350	294	156	155	0.332190325	0.080484612	-0.835492596	-0.842743203	 hypothetical protein 	 Hypothetical 	  	2	1.78E-02	
sll0865 	352	295	311	501	578	-0.254913136	-0.177419884	0.507166893	0.714415431	 excinuclease ABC subunit C 	" DNA replication, restriction, modification, recombination, and repair "	  	2	2.05E-02	
sll0867 	626	614	676	716	523	-0.029837065	0.10951876	0.193776017	-0.260493779	 hypothetical protein 	 Hypothetical 	  	1	5.25E-01	
sll0868 	761	670	702	634	613	-0.18467492	-0.116241631	-0.263238138	-0.311646129	 lipoic acid synthetase 	" Biosynthesis of cofactors, prosthetic groups, and carriers "	 Lipoate 	1	2.53E-01	
sll0869 	400	409	405	377	420	0.031508667	0.015469851	-0.087159954	0.068239172	 Leu/Phe-tRNA-protein transferase 	 Translation 	 Protein modification and translation factors 	1	6.23E-01	
sll0871 	468	555	531	831	1031	0.246078431	0.184091355	0.829053491	1.140902601	 hypothetical protein 	 Hypothetical 	  	2	8.82E-03	
sll0872 	4882	7243	8254	3747	1631	0.569023999	0.757625038	-0.38169215	-1.581536303	 unknown protein 	 Unknown 	  	5	1.09E-03	
sll0873 	827	815	855	432	510	-0.021369457	0.047022855	-0.935776944	-0.696425788	 carboxynorspermidine decarboxylase 	 Other categories 	 Other 	2	4.21E-02	
sll0875 	3714	3836	3716	3056	3672	0.046449852	0.000775409	-0.281439653	-0.016430928	 hypothetical protein 	 Hypothetical 	  	1	2.82E-01	
sll0876 	2503	1845	1775	1711	1788	-0.439755801	-0.496156941	-0.548664495	-0.485327639	 Holliday junction DNA helicase RuvA 	" DNA replication, restriction, modification, recombination, and repair "	  	1	2.37E-01	
sll0877 	2975	2718	2885	7728	9392	-0.130254162	-0.044317275	1.377338151	1.658764194	 hypothetical protein 	 Hypothetical 	  	3	9.90E-03	
sll0886 	1136	1234	1100	741	627	0.119561474	-0.04613081	-0.616457594	-0.856405566	 hypothetical protein 	 Hypothetical 	  	2	5.86E-02	
sll0887 	2482	2471	2633	3620	4414	-0.006382655	0.085015762	0.544142077	0.830248612	 putative modulator of DNA gyrase; PmbA homolog 	" DNA replication, restriction, modification, recombination, and repair "	  	2	2.59E-02	
sll0888 	621	634	794	618	631	0.028333722	0.353302436	-0.00790157	0.022590338	 hypothetical protein 	 Hypothetical 	  	1	6.46E-01	
sll0891 	2645	2800	2939	8834	11246	0.082372186	0.152152858	1.740039527	2.088274517	 malate dehydrogenase 	 Energy metabolism 	 TCA cycle 	4	1.98E-02	
sll0892 	930	1034	1093	2919	4122	0.153357393	0.233693997	1.650849127	2.148809316	 aspartate 1-decarboxylase 	" Biosynthesis of cofactors, prosthetic groups, and carriers "	 Pantothenate 	4	2.46E-03	
sll0895 	1261	1197	1248	735	554	-0.074572612	-0.014347719	-0.77876943	-1.185997095	 CysQ protein homolog 	 Transport and binding proteins 	  	2	1.12E-02	
sll0896 	468	454	449	223	184	-0.043764489	-0.059048902	-1.070645737	-1.347082711	 Holliday juction resolvase RuvC 	" DNA replication, restriction, modification, recombination, and repair "	  	3	6.35E-03	
sll0897 	4237	3550	3317	4566	3848	-0.254907339	-0.353218547	0.10816864	-0.138630935	" DnaJ protein, heat shock protein 40, molecular chaperone "	 Cellular processes 	 Chaperones 	1	2.19E-01	
sll0898 	1714	1603	1444	1634	1107	-0.096901875	-0.247605677	-0.069045925	-0.630590318	 hypothetical protein 	 Hypothetical 	  	2	4.24E-01	
sll0899 	3050	3004	2753	696	689	-0.021854898	-0.147804828	-2.131911243	-2.145829694	 UDP-N-acetylglucosamine pyrophosphorylase 	 Cell envelope 	 Murein sacculus and peptidoglycan 	4	4.67E-03	
sll0900 	2082	1719	1599	1063	1122	-0.276972966	-0.380778481	-0.969992336	-0.892224348	 ATP phosphoribosyltransferase 	 Amino acid biosynthesis 	 Aromatic amino acid family 	2	2.02E-01	
sll0901 	1981	1830	1724	690	779	-0.114920697	-0.200697606	-1.522411149	-1.347487589	 phosphoribosylaminoimidazole carboxylase 	" Purines, pyrimidines, nucleosides, and nucleotides "	 Purine ribonucleotide biosynthesis 	3	2.41E-02	
sll0902 	3539	3584	3496	1873	1830	0.018088142	-0.017930214	-0.918106054	-0.951580963	 ornithine carbamoyltransferase 	 Amino acid biosynthesis 	 Glutamate family / Nitrogen assimilation 	2	1.46E-02	
sll0905 	411	481	478	1473	1499	0.228953417	0.220717098	1.842994492	1.867685386	 hypothetical protein 	 Hypothetical 	  	4	8.26E-04	
sll0909 	317	321	367	496	525	0.020182464	0.21271795	0.647185182	0.730259204	 unknown protein 	 Unknown 	  	2	1.35E-01	
sll0910 	450	514	576	595	510	0.190920778	0.354543738	0.40075172	0.179159526	 unknown protein 	 Unknown 	  	1	3.39E-01	
sll0911 	1302	1138	1346	1129	1196	-0.193823233	0.047734908	-0.204893092	-0.12170441	 unknown protein 	 Unknown 	  	1	3.32E-01	
sll0912 	2986	2883	2995	4165	5043	-0.050760858	0.004253483	0.480200355	0.756176487	 ABC transporter ATP binding protein 	 Transport and binding proteins 	  	2	1.10E-01	
sll0913 	674	737	725	897	1092	0.129540159	0.10621263	0.412746962	0.695857338	 hypothetical protein 	 Hypothetical 	  	2	1.11E-01	
sll0914 	268	295	283	88	99	0.137760307	0.076059167	-1.610423495	-1.432680284	 unknown protein 	 Unknown 	  	3	4.77E-03	
sll0915 	2333	2196	1963	807	808	-0.087448091	-0.248968357	-1.531343029	-1.529117527	 periplasmic protease 	 Other categories 	 Other 	3	1.37E-02	
sll0916 	409	380	318	145	184	-0.103717361	-0.364330721	-1.499577607	-1.153283969	" precorrin isomerase, precorrin-8X methylmutase "	" Biosynthesis of cofactors, prosthetic groups, and carriers "	" Cobalamin, heme, phycobilin and porphyrin "	3	1.26E-03	
sll0920 	2142	2290	2551	468	615	0.096491522	0.252161733	-2.193201354	-1.799554087	 phosphoenolpyruvate carboxylase 	 Energy metabolism 	 Pyruvate and acetyl-CoA metabolism 	5	8.19E-03	
sll0921 	2238	2400	2206	2021	1841	0.101077329	-0.020542235	-0.146672866	-0.281876748	 two-component response regulator NarL subfamily 	 Regulatory functions 	  	1	3.52E-01	
sll0922 	171	184	159	162	165	0.112221309	-0.105057728	-0.073174343	-0.049345809	 unknown protein 	 Unknown 	  	1	8.38E-01	
sll0923 	1694	2607	3516	1169	1274	0.622145685	1.053701797	-0.534652907	-0.411011078	 unknown protein 	 Unknown 	  	3	1.28E-03	
sll0924 	451	552	631	633	358	0.29265712	0.484646488	0.489274888	-0.332302152	 hypothetical protein 	 Hypothetical 	  	2	1.18E-01	
sll0925 	645	791	1095	1908	3052	0.294819852	0.763942149	1.565328806	2.243010169	 hypothetical protein 	 Hypothetical 	  	5	2.34E-02	
sll0926 	445	485	528	746	1293	0.122474916	0.245164144	0.743606951	1.53730816	 hypothetical protein 	 Hypothetical 	  	3	2.07E-02	
sll0927 	8276	7869	8970	1641	1701	-0.072848009	0.116162643	-2.334586468	-2.28297865	 S-adenosylmethionine synthetase 	 Translation 	 Aminoacyl tRNA synthetases and tRNA modification 	5	3.03E-03	
sll0928 	26450	41441	29858	10496	9563	0.647814619	0.174883947	-1.333366347	-1.46767661	 allophycocyanin-B 	 Photosynthesis and respiration 	 Phycobilisome 	4	7.56E-04	
sll0930 	3269	3406	3300	3609	3292	0.059123341	0.01356308	0.142700237	0.010168251	 unknown protein 	 Unknown 	  	1	6.92E-01	
sll0931 	2535	2352	2253	638	543	-0.108061397	-0.170034113	-1.989587073	-2.223867567	 hypothetical protein 	 Hypothetical 	  	5	8.76E-03	
sll0932 	887	831	730	250	165	-0.09363765	-0.281900289	-1.829348866	-2.425155044	 hypothetical protein 	 Hypothetical 	  	5	6.00E-03	
sll0933 	10781	10038	11199	6312	8526	-0.103012685	0.05481204	-0.772306547	-0.338499945	 hypothetical protein 	 Hypothetical 	  	2	2.44E-01	
sll0934 	8352	9022	9678	6025	7538	0.11136976	0.21273029	-0.471188048	-0.147849336	 carboxysome formation protein CcmA 	 Photosynthesis and respiration 	 CO2 fixation 	2	2.95E-02	
sll0936 	1560	1513	1447	913	835	-0.044874908	-0.108985913	-0.773372704	-0.901313816	 putative oxidoreductase 	 Other categories 	 Other 	2	2.24E-03	
sll0938 	507	637	586	401	387	0.331069749	0.210063638	-0.336112515	-0.389447572	 aspartate transaminase 	 Energy metabolism 	 Amino acids and amines 	2	3.48E-02	
sll0939 	223	259	251	110	140	0.213043959	0.170283903	-1.023256466	-0.668490091	 hypothetical protein 	 Hypothetical 	  	2	1.60E-02	
sll0943 	542	620	688	353	326	0.193651984	0.3434267	-0.618764763	-0.736364914	 unknown protein 	 Unknown 	  	2	2.18E-02	
sll0944 	762	863	850	364	462	0.17932086	0.15707919	-1.065382829	-0.72295779	 hypothetical protein 	 Hypothetical 	  	2	6.97E-02	
sll0945 	2373	2562	2397	484	487	0.11046318	0.014140505	-2.294513516	-2.285833041	 glycogen synthase 	 Central intermediary metabolism 	 Polysaccharides and glycoproteins 	5	6.49E-03	
sll0947 	11312	16986	15420	96430	96917	0.58647936	0.446933856	3.091575119	3.098842641	 light repressed protein A homolog 	 Other categories 	 Adaptations and atypical conditions 	9	1.17E-02	
sll0980 	932	1083	1015	2102	4390	0.216043403	0.122648177	1.172496633	2.23499972	 unknown protein 	 Unknown 	  	5	7.49E-03	
sll0981 	649	782	843	1439	2978	0.270241889	0.378809701	1.150068083	2.199068046	 unknown protein 	 Unknown 	  	5	2.82E-03	
sll0982 	2219	2005	1914	1879	2522	-0.146048125	-0.213439951	-0.239645707	0.18514542	 unknown protein 	 Unknown 	  	1	6.91E-01	
sll0983 	634	520	577	737	710	-0.284323044	-0.13552737	0.21804094	0.164597426	 hypothetical protein 	 Hypothetical 	  	1	2.23E-01	
sll0984 	338	367	354	382	367	0.117653338	0.068309726	0.177856638	0.119839083	 hypothetical protein 	 Hypothetical 	  	1	8.04E-01	
sll0985 	1449	1531	1370	1187	1239	0.079206385	-0.080822639	-0.288365599	-0.226762266	 unknown protein 	 Unknown 	  	1	5.01E-03	
sll0986 	1381	1414	1514	2357	4679	0.034055007	0.132432144	0.771316859	1.760542202	 putative transposase [ISY120f(partial copy): 664387 - 664775] 	 Other categories 	 Transposon-related functions 	3	4.75E-03	
sll0990 	908	981	1085	3499	3913	0.110741913	0.256872119	1.945885656	2.107492845	 glutathione-dependent formaldehyde dehydrogenase 	 Other categories 	 Other 	4	1.13E-04	
sll0992 	1107	1208	1313	2740	3956	0.125526669	0.246442143	1.307228794	1.837306087	 putative esterase 	 Other categories 	 Other 	4	3.30E-03	
sll0993 	570	630	650	372	405	0.144862311	0.190499341	-0.615312238	-0.493527053	 potassium channel 	 Transport and binding proteins 	  	2	2.56E-02	
sll0994 	442	477	490	380	382	0.109848476	0.147293971	-0.218865397	-0.212371932	 hypothetical protein 	 Hypothetical 	  	1	3.91E-01	
sll0995 	905	951	1197	707	653	0.071514296	0.403277276	-0.355269931	-0.470703469	 hypothetical protein 	 Hypothetical 	  	2	9.40E-02	
sll0996 	3373	2773	2972	3913	2928	-0.282724194	-0.182709363	0.214101378	-0.203969368	 hypothetical protein 	 Hypothetical 	  	1	8.72E-01	
sll0997 	778	1305	1574	2800	2494	0.746429492	1.01671898	1.847618446	1.680995386	 hypothetical protein 	 Hypothetical 	  	4	4.76E-02	
sll0998 	1925	1989	1937	2587	2236	0.04663302	0.008477586	0.426070014	0.215928009	 LysR family transcriptional regulator 	 Regulatory functions 	  	1	4.92E-01	
sll1001 	656	560	832	678	817	-0.227239394	0.343814878	0.047267272	0.316022005	 ATP-binding protein of ABC transporter 	 Transport and binding proteins 	  	1	6.84E-02	
sll1002 	1100	1280	1320	1111	1298	0.219057351	0.263616389	0.015259583	0.239069253	 hypothetical protein YCF22 	 Hypothetical 	  	1	1.26E-01	
sll1003 	1420	1467	1468	2325	3128	0.047229547	0.048514892	0.711364404	1.139278213	 two-component sensor histidine kinase 	 Regulatory functions 	  	2	8.54E-03	
sll1004 	3824	2817	2703	3223	3104	-0.440908581	-0.500357732	-0.246587939	-0.301102933	 hypothetical protein 	 Hypothetical 	  	1	2.17E-01	
sll1005 	319	316	294	161	182	-0.014978669	-0.115633544	-0.986185632	-0.80762171	 MazG protein homolog 	 Regulatory functions 	  	2	3.66E-02	
sll1006 	261	296	257	137	128	0.185118577	-0.020666086	-0.922961321	-1.025029763	 unknown protein 	 Unknown 	  	2	1.45E-02	
sll1009 	10874	20642	32841	195366	303614	0.92477478	1.59465802	4.167269903	4.803331625	 unknown protein 	 Unknown 	  	28	1.10E-03	
sll1011 	1149	1329	1512	2252	2889	0.208994749	0.395304273	0.969967723	1.329823807	 hypothetical protein 	 Hypothetical 	  	3	5.43E-02	
sll1017 	4921	2319	2374	610	520	-1.085393135	-1.051258308	-3.012450637	-3.241963933	 ammonium/methylammonium permease 	 Transport and binding proteins 	  	9	1.06E-02	
sll1018 	2993	2830	2521	2158	2139	-0.080741993	-0.247977404	-0.472177093	-0.484566146	 dihydroorotase 	" Purines, pyrimidines, nucleosides, and nucleotides "	 Pyrimidine ribonucleotide biosynthesis 	1	1.52E-02	
sll1019 	1163	726	694	579	534	-0.680890072	-0.744672409	-1.006371251	-1.122090974	 hydroxyacylglutathione hydrolase 	 Energy metabolism 	 Pyruvate and acetyl-CoA metabolism 	2	1.10E-01	
sll1020 	890	901	777	414	494	0.016625698	-0.196070703	-1.103104776	-0.850100007	 probable glycosyltransferase 	 Other categories 	 Other 	2	1.71E-02	
sll1021 	2505	2373	3224	29673	38778	-0.078437637	0.363809558	3.566045418	3.95213428	 hypothetical protein 	 Hypothetical 	  	16	2.85E-02	
sll1022 	3110	2443	1863	7586	5133	-0.348149195	-0.739726028	1.286184767	0.72285002	 hypothetical protein 	 Hypothetical 	  	4	2.42E-02	
sll1023 	1343	1047	1065	1769	1323	-0.359067492	-0.33435279	0.397589005	-0.021471183	 succinyl-CoA synthetase beta chain 	 Energy metabolism 	 TCA cycle 	2	1.19E-01	
sll1024 	371	280	274	163	224	-0.404212716	-0.435471752	-1.186595582	-0.725237225	 hypothetical protein 	 Hypothetical 	  	2	7.50E-03	
sll1025 	856	659	778	703	740	-0.375792793	-0.136711686	-0.283587828	-0.20945042	 hypothetical protein 	 Hypothetical 	  	1	2.68E-01	
sll1027 	3452	4288	6265	3746	3894	0.312846596	0.859824047	0.11778831	0.173665349	 NADH-dependent glutamate synthase small subunit 	 Amino acid biosynthesis 	 Glutamate family / Nitrogen assimilation 	2	7.24E-03	
sll1028 	17892	26082	26035	7437	4198	0.543784408	0.541184275	-1.266551397	-2.091676952	 carbon dioxide concentrating mechanism protein CcmK 	 Photosynthesis and respiration 	 CO2 fixation 	6	5.36E-04	
sll1029 	24678	36299	35922	11601	6632	0.556721905	0.541646302	-1.08896721	-1.895778833	 carbon dioxide concentrating mechanism protein CcmK 	 Photosynthesis and respiration 	 CO2 fixation 	5	3.76E-04	
sll1030 	23022	28073	28261	12471	10349	0.286137061	0.295789805	-0.884493594	-1.153506132	" carbon dioxide concentrating mechanism protein CcmL, putative carboxysome assembly protein "	 Photosynthesis and respiration 	 CO2 fixation 	3	7.03E-03	
sll1031 	9303	11693	11533	2080	1253	0.329759315	0.309986001	-2.161156626	-2.892658199	" carbon dioxide concentrating mechanism protein CcmM, putative carboxysome structural protein "	 Photosynthesis and respiration 	 CO2 fixation 	9	2.46E-03	
sll1032 	4138	4767	4840	1047	695	0.204012197	0.225994691	-1.982972375	-2.573752254	" carbon dioxide concentrating mechanism protein CcmN, putative carboxysome assembly protein "	 Other categories 	 Other 	7	3.68E-03	
sll1033 	2906	3518	3871	1608	1854	0.275775725	0.413904971	-0.853811055	-0.648166396	 probable protein phosphatase 	 Other categories 	 Other 	2	2.73E-02	
sll1035 	2261	2348	2251	1920	2097	0.05420023	-0.006513655	-0.235735037	-0.108522717	 uracil phosphoribosyltransferase 	" Purines, pyrimidines, nucleosides, and nucleotides "	 Interconversions and salvage of nucleosides and nucleotides 	1	5.30E-01	
sll1036 	3634	2682	2899	3406	3844	-0.438499982	-0.325997704	-0.093324911	0.081095675	 hypothetical protein 	 Hypothetical 	  	1	7.38E-01	
sll1037 	1211	1373	1423	1385	1255	0.180478692	0.23223602	0.193150802	0.051145856	 unknown protein 	 Unknown 	  	1	5.99E-01	
sll1039 	1007	1016	1237	813	901	0.014100811	0.296874197	-0.307454516	-0.159500335	 hypothetical protein 	 Hypothetical 	  	2	2.38E-01	
sll1040 	884	877	910	660	579	-0.012067793	0.041797159	-0.421471579	-0.612053953	 unknown protein 	 Unknown 	  	2	1.84E-02	
sll1041 	4794	2482	2371	7416	4928	-0.949606221	-1.015603494	0.629473549	0.039655806	 similar to sulfate transport ATP-binding protein CysA 	 Transport and binding proteins 	  	3	6.08E-01	
sll1043 	7793	8157	8311	4061	5106	0.065845468	0.092739281	-0.940578615	-0.609982012	 polyribonucleotide nucleotidyltransferase 	 Transcription 	" RNA synthesis, modification, and DNA transcription "	2	1.17E-02	
sll1045 	550	553	617	300	244	0.007347584	0.166521337	-0.876920916	-1.172536916	 mutator MutT protein 	" DNA replication, restriction, modification, recombination, and repair "	  	3	1.56E-02	
sll1049 	2841	2598	2877	3476	3131	-0.12881425	0.018262381	0.291025482	0.140253732	 hypothetical protein 	 Hypothetical 	  	1	7.34E-01	
sll1051 	915	882	766	416	404	-0.052796338	-0.256587745	-1.135220804	-1.178108628	 phycocyanin alpha-subunit phycocyanobilin lyase 	 Photosynthesis and respiration 	 Phycobilisome 	2	1.47E-02	
sll1052 	3639	2401	2223	2529	2849	-0.599983933	-0.710996732	-0.524744428	-0.353125109	 hypothetical protein 	 Hypothetical 	  	2	8.58E-01	
sll1053 	4123	4440	4598	3951	3850	0.10673853	0.157257522	-0.06161499	-0.099072435	 hypothetical protein 	 Hypothetical 	  	1	3.61E-01	
sll1054 	1613	1443	1551	1053	1088	-0.16028022	-0.05649747	-0.614631445	-0.568317734	 hypothetical protein 	 Hypothetical 	  	2	6.74E-02	
sll1056 	2014	2115	2131	901	1056	0.07085527	0.081755268	-1.160203922	-0.930919933	 phosphoribosylformyl glycinamidine synthetase II 	" Purines, pyrimidines, nucleosides, and nucleotides "	 Purine ribonucleotide biosynthesis 	2	5.02E-02	
sll1057 	1603	1809	1777	2055	2348	0.174061251	0.148013088	0.357718422	0.550239528	 thioredoxin M 	" Biosynthesis of cofactors, prosthetic groups, and carriers "	" Thioredoxin, glutaredoxin, and glutathione "	1	4.04E-01	
sll1058 	1862	1675	1604	1482	1640	-0.152951746	-0.215313233	-0.32990036	-0.183336091	 dihydrodipicolinate reductase 	 Amino acid biosynthesis 	 Aspartate family 	1	8.41E-01	
sll1059 	613	694	645	361	364	0.179205048	0.073260285	-0.761888928	-0.752995025	 adenylate kinase 	" Purines, pyrimidines, nucleosides, and nucleotides "	 Purine ribonucleotide biosynthesis 	2	1.03E-01	
sll1060 	1369	1553	1567	1357	1948	0.181826609	0.195199944	-0.01309923	0.509224314	 hypothetical protein 	 Hypothetical 	  	1	2.44E-01	
sll1061 	582	676	577	525	440	0.215345254	-0.011941105	-0.14815348	-0.404116416	 unknown protein 	 Unknown 	  	2	2.40E-01	
sll1062 	839	674	644	633	384	-0.31610837	-0.382632844	-0.406008758	-1.127381005	 unknown protein 	 Unknown 	  	2	7.20E-02	
sll1063 	963	975	939	782	707	0.018376172	-0.036376576	-0.300096301	-0.4461613	 hypothetical protein 	 Hypothetical 	  	1	2.71E-02	
sll1064 	472	549	469	2803	3285	0.217226448	-0.008624111	2.569830592	2.798486091	 hypothetical protein 	 Hypothetical 	  	7	6.25E-03	
sll1068 	596	566	501	247	259	-0.076183877	-0.250965191	-1.274004259	-1.20156251	 unknown protein 	 Unknown 	  	2	2.80E-02	
sll1069 	5575	5604	5345	1924	1369	0.007579933	-0.060863008	-1.534793531	-2.025459547	 3-oxoacyl-[acyl-carrier-protein] synthase II 	" Fatty acid, phospholipid and sterol metabolism "	  	4	6.60E-03	
sll1070 	24929	29700	22302	12125	9974	0.252649457	-0.160638869	-1.039884826	-1.321644507	 transketolase 	 Energy metabolism 	 Pentose phosphate pathway 	3	9.31E-04	
sll1071 	4207	4111	4514	6231	7958	-0.033309259	0.101499149	0.566694117	0.919656503	 hypothetical protein 	 Hypothetical 	  	2	1.67E-02	
sll1072 	368	430	493	674	932	0.226400611	0.421653983	0.873233271	1.341786432	 hypothetical protein 	 Hypothetical 	  	3	4.27E-02	
sll1074 	1807	2049	2153	606	646	0.181406413	0.252470082	-1.575682813	-1.484597027	 leucyl-tRNA synthetase 	 Translation 	 Aminoacyl tRNA synthetases and tRNA modification 	4	7.76E-03	
sll1076 	502	568	565	360	386	0.178518262	0.1723603	-0.479807085	-0.376520524	 cation-transporting ATPase PacL 	 Transport and binding proteins 	  	2	2.48E-02	
sll1077 	1245	1512	1415	738	535	0.280067304	0.184603051	-0.754508825	-1.219307808	 agmatinase 	 Energy metabolism 	 Amino acids and amines 	3	4.01E-02	
sll1078 	455	575	576	295	162	0.33995977	0.340319043	-0.623470925	-1.491390382	 putative hydrogenase expression/formation protein HypA 	 Other categories 	 Hydrogenase 	4	3.02E-02	
sll1079 	710	825	901	747	979	0.216190658	0.343684885	0.074046585	0.462835026	 putative hydrogenase expression/formation protein HypB 	 Other categories 	 Hydrogenase 	1	4.35E-01	
sll1080 	1777	1936	1896	2079	2299	0.123560968	0.093467195	0.225952728	0.371047958	 ABC transport system substrate-binding protein 	 Hypothetical 	  	1	6.07E-01	
sll1081 	343	340	396	400	428	-0.014025302	0.207732071	0.224183643	0.320051363	 ABC transport system permease protein 	 Transport and binding proteins 	  	1	4.86E-01	
sll1082 	1258	921	942	1238	1263	-0.451023651	-0.417030443	-0.023471456	0.004998073	 ABC transport system ATP-binding protein 	 Transport and binding proteins 	  	1	1.35E-01	
sll1084 	975	1116	1063	993	1119	0.195878169	0.125332119	0.026584702	0.199193472	 hypothetical protein 	 Hypothetical 	  	1	2.51E-01	
sll1085 	552	702	689	582	532	0.346990936	0.318947751	0.076521934	-0.054268167	 glycerol-3-phosphate dehydrogenase 	" Fatty acid, phospholipid and sterol metabolism "	  	1	3.15E-01	
sll1086 	2046	3010	3610	23478	40998	0.557081479	0.819425925	3.520639059	4.324888544	 unknown protein 	 Unknown 	  	20	9.34E-03	
sll1087 	1225	1742	1924	2602	2355	0.5079885	0.650984437	1.086482842	0.942341321	 similar to sodium/glucose cotransporter 	 Transport and binding proteins 	  	2	3.42E-02	
sll1089 	3311	4714	5183	5378	4187	0.50959792	0.646266466	0.699542434	0.338368613	" periplasmic protein, function unknown "	 Unknown 	  	2	4.50E-02	
sll1091 	26122	38134	28268	3059	1412	0.545782673	0.11389522	-3.09410494	-4.209555355	 geranylgeranyl hydrogenase 	" Biosynthesis of cofactors, prosthetic groups, and carriers "	" Cobalamin, heme, phycobilin and porphyrin "	27	2.56E-04	
sll1092 	620	775	782	233	223	0.321768395	0.333969192	-1.411130238	-1.475112061	 hypothetical protein 	 Hypothetical 	  	4	8.19E-03	
sll1094 	500	509	451	437	829	0.026751196	-0.148475297	-0.192692569	0.730354769	 putative transposase 	 Other categories 	 Transposon-related functions 	2	1.06E-01	
sll1095 	513	588	549	303	365	0.196662547	0.098742149	-0.757505144	-0.492085392	 hypothetical protein 	 Hypothetical 	  	2	2.49E-02	
sll1096 	18808	19323	22653	17160	24843	0.038963755	0.268384348	-0.132309639	0.401538916	 30S ribosomal protein S12 	 Translation 	 Ribosomal proteins: synthesis and modification 	1	6.07E-01	
sll1097 	12609	12254	13744	6900	9401	-0.041219183	0.124261543	-0.869840843	-0.423559291	 30S ribosomal protein S7 	 Translation 	 Ribosomal proteins: synthesis and modification 	2	3.64E-01	
sll1098 	12609	12683	13044	8690	5450	0.008411131	0.048895968	-0.537001901	-1.210156251	 elongation factor EF-G 	 Translation 	 Protein modification and translation factors 	2	3.88E-03	
sll1099 	75740	57648	61031	26468	7483	-0.393802544	-0.311524229	-1.516812682	-3.33932123	 elongation factor Tu 	 Translation 	 Protein modification and translation factors 	10	1.22E-02	
sll1101 	6558	6328	7547	1924	430	-0.05134804	0.202730343	-1.76928553	-3.931181801	 30S ribosomal protein S10 	 Translation 	 Ribosomal proteins: synthesis and modification 	18	1.08E-02	
sll1102 	3425	3595	4179	3650	3044	0.069996384	0.287171221	0.091851689	-0.1702123	 integral membrane protein (small) of a TRAP-type permease that mediates sodium-dependent glutamate transport GtrA 	 Transport and binding proteins 	  	1	5.96E-01	
sll1103 	1004	1540	1830	1172	705	0.616722866	0.865235078	0.222906935	-0.510419692	 integral membrane protein (large) of a TRAP-type permease that mediates sodium-dependent glutamate transport GtrB 	 Transport and binding proteins 	  	3	5.47E-02	
sll1104 	5816	4226	4582	5224	5703	-0.460824796	-0.343939571	-0.154730873	-0.02838136	 periplasmic substrate-binding protein of a TRAP-type permease that mediates sodium-dependent glutamate transport GtrC 	 Transport and binding proteins 	  	1	7.51E-01	
sll1106 	18099	16021	16352	14594	8623	-0.175894767	-0.146466661	-0.310482313	-1.069617105	 hypothetical protein 	 Hypothetical 	  	2	1.37E-01	
sll1107 	2454	1768	1954	1853	1606	-0.473350038	-0.32898636	-0.405155147	-0.611919653	 type IV pilus biogenesis protein PilI homolog 	 Cellular processes 	 Chemotaxis 	2	2.42E-01	
sll1108 	1462	1545	1322	430	329	0.07936812	-0.145559206	-1.765212174	-2.150493424	 stationary-phase survival protein SurE homolog 	 Other categories 	 Other 	5	8.21E-03	
sll1109 	7493	6613	5076	1427	1240	-0.180226519	-0.561829985	-2.392308908	-2.595092548	 hypothetical protein 	 Hypothetical 	  	6	1.01E-02	
sll1110 	4369	3286	3219	3714	3721	-0.411105193	-0.440863677	-0.234511714	-0.231586589	 peptide chain release factor 1 	 Translation 	 Protein modification and translation factors 	1	5.25E-01	
sll1112 	2034	2271	2659	4993	6368	0.159448521	0.38715263	1.295965928	1.646962518	 3-dehydroquinate dehydratase 	 Amino acid biosynthesis 	 Aromatic amino acid family 	3	3.04E-03	
sll1118 	1449	1295	1508	930	1029	-0.162024646	0.057613753	-0.639515514	-0.494069907	 hypothetical protein 	 Hypothetical 	  	2	1.78E-01	
sll1119 	815	716	901	670	1123	-0.188056693	0.143456132	-0.28307187	0.461309254	 hypothetical protein 	 Hypothetical 	  	2	7.48E-01	
sll1120 	784	852	814	461	450	0.119663574	0.053741986	-0.764573398	-0.800545699	 chromosome segregation protein SMC1 	 Translation 	 Nucleoproteins 	2	1.98E-02	
sll1121 	582	456	426	455	433	-0.351738324	-0.450644769	-0.354726241	-0.426040188	 hypothetical protein 	 Hypothetical 	  	1	4.72E-01	
sll1123 	530	550	886	1531	1704	0.053031775	0.740737605	1.529393477	1.684534258	 hypothetical protein 	 Hypothetical 	  	3	2.48E-03	
sll1124 	758	784	881	798	953	0.049000349	0.217259946	0.074361721	0.329670772	" two-component sensor histidine kinase, phytochrome-like protein "	 Regulatory functions 	  	1	5.70E-02	
sll1127 	1038	898	795	410	435	-0.208761334	-0.38420751	-1.34000915	-1.253655753	" 1,4-dihydroxy-2-naphthoate synthase "	" Biosynthesis of cofactors, prosthetic groups, and carriers "	 Menaquinone and ubiquinone 	3	2.32E-02	
sll1129 	641	834	919	1420	1241	0.381411829	0.519940739	1.148744529	0.953481199	" 2-hydroxy-6-oxohepta-2,4-dienoate hydrolase "	 Other categories 	 Other 	2	1.52E-02	
sll1130 	18948	21118	18316	5941	2732	0.156426923	-0.048978614	-1.673231628	-2.794283937	 unknown protein 	 Unknown 	  	8	2.05E-04	
sll1131 	1145	1271	1169	278	176	0.150655476	0.029219602	-2.044417848	-2.706109421	 unknown protein 	 Unknown 	  	7	1.65E-03	
sll1132 	651	796	728	186	157	0.291166419	0.162094652	-1.808508683	-2.047134908	 unknown protein 	 Unknown 	  	5	2.64E-03	
sll1135 	2129	2230	2278	4457	5292	0.066429324	0.097433289	1.065806069	1.313439244	 unknown protein 	 Unknown 	  	2	1.48E-02	
sll1138 	1268	1354	1332	1979	2839	0.093900832	0.07086879	0.642041999	1.162570519	 hypothetical protein 	 Hypothetical 	  	2	1.82E-02	
sll1142 	851	944	1010	1223	1188	0.149949518	0.247923613	0.52347548	0.481448128	 hypothetical protein 	 Hypothetical 	  	1	4.45E-01	
sll1143 	1173	1201	1478	510	595	0.033194137	0.333112382	-1.20145894	-0.978854846	 ATP-dependent helicase PcrA 	" DNA replication, restriction, modification, recombination, and repair "	  	3	1.12E-02	
sll1144 	700	924	953	1027	1237	0.400090431	0.444240579	0.552254773	0.820965661	 hypothetical protein 	 Hypothetical 	  	2	7.77E-02	
sll1147 	1604	1158	1105	1496	1537	-0.469341048	-0.537020387	-0.099994942	-0.061240993	 glutathione S-transferase 	" Biosynthesis of cofactors, prosthetic groups, and carriers "	" Thioredoxin, glutaredoxin, and glutathione "	1	3.18E-01	
sll1150 	20763	20241	16678	27070	40878	-0.036744802	-0.316126827	0.382660303	0.977275367	 hypothetical protein 	 Hypothetical 	  	2	2.81E-03	
sll1151 	29759	35149	27929	25660	32516	0.240171999	-0.091547326	-0.213768181	0.127863948	 unknown protein 	 Unknown 	  	1	8.19E-01	
sll1154 	904	736	944	1574	2036	-0.296483153	0.062865462	0.801044168	1.172297587	 putative antibiotic efflux protein 	 Other categories 	 Drug and analog sensitivity 	3	5.96E-03	
sll1155 	3035	3094	3236	9468	15971	0.027858021	0.092549638	1.641363804	2.395582854	 hypothetical protein 	 Hypothetical 	  	5	7.48E-03	
sll1156 	2096	1995	2285	5367	10994	-0.071302764	0.124574101	1.356351114	2.390727715	 putative transposase [ISY120b: 1385747 - 1386548] 	 Other categories 	 Transposon-related functions 	6	7.41E-03	
sll1157 	1012	1006	1018	1933	4508	-0.009195617	0.007966737	0.933475956	2.155072569	 putative transposase [ISY120b: 1385747 - 1386548] 	 Other categories 	 Transposon-related functions 	4	1.54E-03	
sll1158 	309	308	258	114	156	-0.005151174	-0.260990533	-1.439803444	-0.991894236	 hypothetical protein 	 Hypothetical 	  	3	4.56E-03	
sll1159 	441	463	452	455	561	0.069389737	0.036677514	0.044549902	0.3479505	 probable bacterioferritin comigratory protein 	 Other categories 	 Drug and analog sensitivity 	1	3.36E-01	
sll1160 	968	1079	1069	820	941	0.156293174	0.143021006	-0.239825328	-0.041084216	 hypothetical protein 	 Hypothetical 	  	1	3.25E-01	
sll1161 	375	424	412	206	311	0.178966816	0.135987444	-0.864703294	-0.267624894	 probable adenylate cyclase 	 Regulatory functions 	  	2	8.46E-02	
sll1162 	3169	2795	3750	3192	3436	-0.181136989	0.242838535	0.010701279	0.116755473	 hypothetical protein 	 Hypothetical 	  	1	7.31E-01	
sll1163 	837	900	953	786	608	0.104123696	0.187823053	-0.091098377	-0.460940653	 unknown protein 	 Unknown 	  	2	3.31E-01	
sll1164 	553	634	606	486	426	0.199044996	0.132177768	-0.184405083	-0.376339414	 hypothetical protein 	 Hypothetical 	  	1	3.74E-01	
sll1165 	530	447	418	241	228	-0.244767694	-0.341228886	-1.136930111	-1.216779589	 DNA mismatch repair protein 	" DNA replication, restriction, modification, recombination, and repair "	  	2	2.10E-02	
sll1166 	905	1059	1177	1261	1198	0.227148235	0.380396585	0.479189598	0.405601093	 hypothetical protein 	 Hypothetical 	  	1	1.11E-01	
sll1167 	506	588	627	543	890	0.217780173	0.309529786	0.100765142	0.814132136	 unknown protein 	 Unknown 	  	2	4.93E-02	
sll1169 	361	378	403	410	453	0.065911363	0.159121228	0.182934155	0.327352477	 hypothetical protein 	 Hypothetical 	  	1	2.48E-01	
sll1170 	1389	1588	1443	1680	1625	0.193153483	0.054540356	0.274600511	0.226502024	 unknown protein 	 Unknown 	  	1	2.01E-01	
sll1172 	1951	2192	2114	965	899	0.167716802	0.115809102	-1.015110151	-1.118070132	 threonine synthase 	 Amino acid biosynthesis 	 Aspartate family 	2	6.65E-02	
sll1173 	424	413	357	129	163	-0.037433262	-0.248065288	-1.721608819	-1.383476777	 hypothetical protein 	 Hypothetical 	  	3	6.72E-03	
sll1174 	441	493	446	223	228	0.161567134	0.01786605	-0.983775091	-0.953160415	 unknown protein 	 Unknown 	  	2	1.13E-02	
sll1178 	2281	2438	2153	555	579	0.095671402	-0.083220489	-2.039641281	-1.977416708	 probable carbamoyl transferase 	 Energy metabolism 	 Amino acids and amines 	4	2.04E-03	
sll1180 	5885	6088	5960	1592	1041	0.049001941	0.018256756	-1.886339036	-2.499528086	 toxin secretion ABC transporter ATP-binding protein 	 Transport and binding proteins 	  	6	1.44E-03	
sll1181 	6782	8153	9664	3759	3560	0.265541358	0.51094052	-0.851263668	-0.92998839	 similar to hemolysin secretion protein 	 Cellular processes 	 Cell killing 	3	4.81E-03	
sll1182 	3002	3009	3417	2078	1942	0.003370995	0.186818114	-0.530920738	-0.628722269	 cytochrome b6-f complex alternative iron-sulfur subunit (Rieske iron sulfur protein) 	 Photosynthesis and respiration 	 Cytochrome b6/f complex 	2	1.68E-01	
sll1184 	32505	65402	47848	14558	7618	1.008681728	0.557782353	-1.158867229	-2.093159108	 heme oxygenase 	" Biosynthesis of cofactors, prosthetic groups, and carriers "	" Cobalamin, heme, phycobilin and porphyrin "	9	9.46E-03	
sll1185 	3762	4933	4911	1175	987	0.391083359	0.384704048	-1.678412378	-1.929630979	" coproporphyrinogen III oxidase, aerobic (oxygen-dependent) "	" Biosynthesis of cofactors, prosthetic groups, and carriers "	" Cobalamin, heme, phycobilin and porphyrin "	5	7.31E-03	
sll1186 	1392	1755	1966	1414	1660	0.333787484	0.498223425	0.022278704	0.253959759	 hypothetical protein 	 Hypothetical 	  	1	2.35E-01	
sll1187 	1011	1153	1191	453	607	0.189588586	0.236715727	-1.1575777	-0.736876835	 prolipoprotein diacylglyceryl transferase 	 Cell envelope 	" Membranes, lipoproteins, and porins "	3	1.57E-02	
sll1188 	2007	2170	2222	1411	1338	0.112279591	0.146736284	-0.50810754	-0.584884515	 hypothetical protein 	 Hypothetical 	  	2	1.81E-02	
sll1189 	1794	1725	1604	2699	2576	-0.056289118	-0.161242154	0.589423593	0.522104207	 glycolate oxidase subunit GlcE 	 Energy metabolism 	 Glycolate pathway 	2	4.11E-02	
sll1191 	2210	2324	2247	2377	2483	0.072546686	0.023479359	0.104897592	0.167981709	 hypothetical protein 	 Hypothetical 	  	1	4.97E-01	
sll1192 	666	686	620	679	757	0.042474715	-0.103476171	0.027479576	0.184334463	 hypothetical protein 	 Hypothetical 	  	1	6.25E-01	
sll1193 	4093	2987	2980	9998	9989	-0.454114378	-0.457795154	1.288622364	1.287289893	 hypothetical protein 	 Hypothetical 	  	3	7.23E-03	
sll1194 	29921	45293	30242	10373	5549	0.598102999	0.01536363	-1.528292262	-2.430938861	 photosystem II 12 kDa extrinsic protein 	 Photosynthesis and respiration 	 Photosystem II 	8	4.95E-03	
sll1196 	2135	2657	3989	8783	11563	0.315711423	0.902238181	2.040834549	2.437516787	 phosphofructokinase 	 Energy metabolism 	 Glycolysis 	5	5.03E-02	
sll1198 	4191	6441	5409	1440	1462	0.619917106	0.367882113	-1.541268299	-1.51973726	 tRNA (guanine-N1)-methyltransferase 	 Translation 	 Aminoacyl tRNA synthetases and tRNA modification 	4	2.69E-02	
sll1200 	758	894	754	226	191	0.237731136	-0.008914594	-1.74409621	-1.988171809	 hypothetical protein 	 Hypothetical 	  	5	2.13E-03	
sll1201 	3295	3604	4459	7879	11687	0.129158879	0.436173878	1.257515906	1.826408568	 hypothetical protein 	 Hypothetical 	  	4	1.04E-02	
sll1202 	160	166	161	101	114	0.048215202	0.010713298	-0.671402249	-0.484474908	" iron(III) dicitrate-binding protein of ABC transporter, FecB homolog "	 Transport and binding proteins 	  	2	1.24E-02	
sll1203 	1205	1082	1011	1227	972	-0.155836295	-0.253100373	0.026153412	-0.311142764	 hypothetical protein 	 Hypothetical 	  	1	7.90E-01	
sll1204 	374	459	411	330	350	0.296542246	0.134538229	-0.178536459	-0.0962617	 similar to macrolide efflux protein 	 Transport and binding proteins 	  	1	2.49E-01	
sll1205 	348	346	322	166	181	-0.009980394	-0.111549086	-1.064577105	-0.939588184	 transcriptional regulator 	 Regulatory functions 	  	2	6.73E-03	
sll1206 	1362	1958	2378	3169	2547	0.52383447	0.804033454	1.218360004	0.902880634	" ferric aerobactin receptor, FhuA homolog "	 Transport and binding proteins 	  	2	4.40E-02	
sll1209 	1137	1031	1101	580	695	-0.14050815	-0.04667386	-0.972050512	-0.710910229	 DNA ligase 	" DNA replication, restriction, modification, recombination, and repair "	  	2	3.98E-02	
sll1212 	5114	4997	5093	960	1007	-0.033386579	-0.005874415	-2.412818094	-2.343825923	" GDP-mannose 4,6-dehydratase "	 Energy metabolism 	 Sugars 	5	1.04E-02	
sll1213 	3003	3277	3417	715	647	0.126038345	0.18634786	-2.069877378	-2.214932483	 GDP-fucose synthetase 	 Cell envelope 	" Surface polysaccharides, lipopolysaccharides and antigens "	5	2.27E-03	
sll1214 	18756	26560	22085	3456	2023	0.501911682	0.23573275	-2.440099762	-3.212814241	 hypothetical protein YCF59 	 Hypothetical 	  	13	8.95E-06	
sll1217 	1677	1834	1690	2167	2525	0.129505598	0.011139745	0.370216623	0.590390822	 unknown protein 	 Unknown 	  	2	4.18E-01	
sll1218 	1197	1447	1705	618	659	0.274105349	0.51054342	-0.952797624	-0.860465164	 hypothetical protein YCF39 	 Hypothetical 	  	3	3.09E-02	
sll1219 	3934	3985	3814	829	963	0.018359095	-0.044734548	-2.245855975	-2.030896686	 hypothetical protein 	 Hypothetical 	  	5	8.57E-03	
sll1220 	1321	1593	2550	17093	26954	0.270267247	0.94909464	3.693854628	4.350956843	 putative diaphorase subunit of the bidirectional hydrogenase 	 Other categories 	 Hydrogenase 	20	6.72E-03	
sll1221 	1995	1985	2660	14658	29242	-0.007179456	0.415258964	2.87730323	3.873669943	 diaphorase subunit of the bidirectional hydrogenase 	 Other categories 	 Hydrogenase 	15	1.03E-01	
sll1222 	865	1073	1953	11477	23392	0.311079233	1.174824612	3.73005796	4.7573644	 hypothetical protein 	 Hypothetical 	  	27	3.89E-02	
sll1223 	863	1038	1781	7551	11787	0.265365778	1.044748779	3.128667601	3.771107252	 diaphorase subunit of the bidirectional hydrogenase 	 Other categories 	 Hydrogenase 	14	1.71E-02	
sll1224 	694	816	1370	4688	7203	0.234465451	0.982445495	2.756907057	3.376553817	 hydrogenase subunit of the bidirectional hydrogenase 	 Other categories 	 Hydrogenase 	10	1.77E-02	
sll1225 	397	469	748	1958	4124	0.24080442	0.914448945	2.303574509	3.37813345	 unknown protein 	 Unknown 	  	10	3.97E-02	
sll1226 	869	1019	1550	1590	5010	0.229736534	0.834978654	0.871508408	2.527091872	 hydrogenase subunit of the bidirectional hydrogenase 	 Other categories 	 Hydrogenase 	6	3.84E-02	
sll1228 	585	654	715	532	856	0.159179956	0.288573287	-0.138826903	0.54886149	 two-component hybrid sensor and regulator 	 Regulatory functions 	  	2	1.36E-01	
sll1229 	1311	1295	1399	1152	1276	-0.017087865	0.093713098	-0.185839032	-0.03815772	 two-component hybrid sensor and regulator 	 Regulatory functions 	  	1	4.36E-01	
sll1231 	586	496	536	458	529	-0.238813815	-0.128142614	-0.354380462	-0.146732592	 mannosyltransferase 	 Energy metabolism 	 Sugars 	1	2.29E-01	
sll1232 	260	250	274	153	171	-0.058726013	0.07676402	-0.766382291	-0.603867468	 hypothetical protein 	 Hypothetical 	  	2	1.65E-02	
sll1233 	784	697	704	490	549	-0.169334727	-0.155274119	-0.677078079	-0.512920345	 hypothetical protein 	 Hypothetical 	  	2	2.06E-01	
sll1234 	20614	17545	14195	2603	1268	-0.232541177	-0.5382186	-2.985617182	-4.022859328	 adenosylhomocysteinase 	 Energy metabolism 	 Amino acids and amines 	16	7.03E-05	
sll1236 	252	259	294	313	363	0.038495854	0.223546515	0.313620243	0.528461952	 unknown protein 	 Unknown 	  	1	2.03E-01	
sll1237 	463	506	390	294	262	0.127683046	-0.247484882	-0.655802756	-0.821997017	 N(5)-glutamine methyltransferase 	" Biosynthesis of cofactors, prosthetic groups, and carriers "	" Cobalamin, heme, phycobilin and porphyrin "	2	6.06E-02	
sll1239 	1480	1963	2742	4121	6535	0.407073185	0.889044107	1.477095587	2.142152845	 unknown protein 	 Unknown 	  	4	7.99E-02	
sll1240 	506	571	732	1160	1953	0.174568371	0.533574701	1.197265845	1.949312226	 unknown protein 	 Unknown 	  	4	1.66E-01	
sll1241 	1420	1309	2152	2289	3912	-0.117686869	0.599849245	0.688854808	1.462194932	 unknown protein 	 Unknown 	  	3	1.53E-01	
sll1242 	2752	2698	2750	1211	1312	-0.028258817	-0.000775872	-1.183697999	-1.068441246	 hypothetical protein 	 Hypothetical 	  	2	2.50E-02	
sll1244 	19535	17268	16135	4056	2888	-0.177936435	-0.275857367	-2.267995622	-2.757826084	 50S ribosomal protein L9 	 Translation 	 Ribosomal proteins: synthesis and modification 	7	2.36E-03	
sll1245 	1591	1656	1683	1499	1498	0.05787077	0.080985146	-0.085677324	-0.086600948	 cytochrome cM 	 Photosynthesis and respiration 	 Soluble electron carriers 	1	7.88E-01	
sll1247 	820	1086	954	4263	6459	0.405111941	0.217405385	2.377373961	2.976787196	 hypothetical protein 	 Hypothetical 	  	8	1.20E-02	
sll1249 	1177	1057	1075	288	267	-0.155108803	-0.130609829	-2.030597465	-2.141958747	 pantothenate synthetase/cytidylate kinase 	" Biosynthesis of cofactors, prosthetic groups, and carriers "	 Pantothenate 	4	1.88E-03	
sll1250 	430	446	511	282	320	0.051744098	0.247817533	-0.607915845	-0.426234428	 hypothetical protein 	 Hypothetical 	  	2	6.61E-03	
sll1251 	426	498	852	1567	2153	0.22559132	1.000421392	1.878686657	2.337259923	 hypothetical protein 	 Hypothetical 	  	5	8.75E-03	
sll1252 	2327	2262	1945	1894	1828	-0.040988335	-0.25844145	-0.296997119	-0.348005313	 hypothetical protein 	 Hypothetical 	  	1	3.23E-01	
sll1253 	558	618	552	388	469	0.145541713	-0.015748747	-0.526651781	-0.25115154	 similar to polyA polymerase 	 Other categories 	 Other 	2	9.40E-03	
sll1254 	1890	1863	1855	2008	2629	-0.020496861	-0.026502468	0.087739253	0.476142501	 hypothetical protein 	 Hypothetical 	  	1	3.88E-01	
sll1255 	1028	932	836	987	1413	-0.142431652	-0.298236797	-0.059125176	0.458688096	 putative transposase [ISY203c: 1728942 - 1730115] 	 Other categories 	 Transposon-related functions 	2	2.46E-02	
sll1256 	3755	3360	3626	4445	8406	-0.160131106	-0.050164215	0.243649592	1.162740933	 putative transposase [ISY100p: 1725405 - 1726350] 	 Other categories 	 Transposon-related functions 	3	6.21E-02	
sll1257 	1386	1501	1533	1933	3249	0.11531064	0.145886028	0.479752836	1.229096363	 putative transposase [ISY100p: 1725405 - 1726350] 	 Other categories 	 Transposon-related functions 	2	2.61E-03	
sll1258 	2438	1713	1596	730	723	-0.508571408	-0.611082828	-1.739893663	-1.752664045	 dCTP deaminase 	" Purines, pyrimidines, nucleosides, and nucleotides "	 Pyrimidine ribonucleotide biosynthesis 	3	6.87E-03	
sll1260 	15013	11947	13225	5570	4238	-0.329528608	-0.183018206	-1.430489395	-1.824914164	 30S ribosomal protein S2 	 Translation 	 Ribosomal proteins: synthesis and modification 	4	2.90E-02	
sll1261 	11248	8934	8669	2574	2432	-0.332247166	-0.375727449	-2.127804944	-2.209392888	 elongation factor TS 	 Translation 	 Protein modification and translation factors 	5	1.12E-02	
sll1262 	8279	8864	7554	2550	2111	0.09851029	-0.132119873	-1.698729278	-1.971448028	 hypothetical protein 	 Hypothetical 	  	4	7.66E-03	
sll1263 	2059	2055	1778	599	522	-0.002329094	-0.211322154	-1.782272696	-1.979596392	 cation efflux system protein 	 Transport and binding proteins 	  	4	8.92E-03	
sll1265 	861	1172	1461	1038	669	0.444786761	0.762434237	0.269676803	-0.364795228	 unknown protein 	 Unknown 	  	2	7.55E-04	
sll1267 	11886	14218	13987	2080	1261	0.258473303	0.234824475	-2.514904233	-3.237099984	 unknown protein 	 Unknown 	  	11	2.06E-04	
sll1268 	784	1099	1282	3205	5370	0.486175959	0.709191785	2.03089734	2.775424661	 unknown protein 	 Unknown 	  	7	4.25E-02	
sll1270 	2647	2816	3232	430	317	0.089385335	0.288014516	-2.620935446	-3.060289027	 periplasmic substrate-binding and integral membrane protein of the ABC-type Bgt permease for basic amino acids and glutamine BgtB 	 Transport and binding proteins 	  	10	4.78E-04	
sll1271 	1929	1976	2283	1460	1121	0.034959727	0.243104022	-0.40205226	-0.782550706	 probable porin; major outer membrane protein 	 Cell envelope 	" Membranes, lipoproteins, and porins "	2	1.79E-02	
sll1272 	966	929	1053	817	776	-0.057062656	0.123514021	-0.24245009	-0.316066679	 unknown protein 	 Unknown 	  	1	5.72E-01	
sll1273 	1287	1343	1871	2942	2516	0.06148863	0.540076419	1.192787434	0.967269192	 unknown protein 	 Unknown 	  	2	1.01E-01	
sll1274 	972	1077	1185	665	642	0.147708742	0.285574196	-0.548013097	-0.598571536	 hypothetical protein 	 Hypothetical 	  	2	4.30E-02	
sll1275 	1642	1865	1722	762	1122	0.183831593	0.069013843	-1.10839191	-0.548597853	 pyruvate kinase 2 	 Energy metabolism 	 Glycolysis 	2	3.54E-02	
sll1276 	1311	1227	1160	1032	1228	-0.096123419	-0.177267527	-0.345937707	-0.094830076	 ATP-binding protein of ABC transporter 	 Transport and binding proteins 	  	1	4.82E-01	
sll1277 	1305	1143	1203	976	1071	-0.192000628	-0.118470163	-0.419087485	-0.285355378	 RecF protein 	" DNA replication, restriction, modification, recombination, and repair "	  	1	1.85E-01	
sll1280 	1043	1207	1277	1031	1368	0.211186725	0.292392432	-0.017148249	0.391495539	 hypothetical protein 	 Hypothetical 	  	1	5.34E-01	
sll1281 	11446	17472	12340	3565	1732	0.610177287	0.108428079	-1.682760362	-2.724207588	 photosystem II PsbZ protein 	 Hypothetical 	  	10	2.49E-03	
sll1282 	4732	5664	4275	1704	962	0.259314353	-0.14668877	-1.473599769	-2.298688691	 riboflavin synthase beta subunit 	" Biosynthesis of cofactors, prosthetic groups, and carriers "	 Riboflavin 	6	2.10E-02	
sll1283 	4042	3959	4427	1036	842	-0.030203666	0.131026401	-1.964068888	-2.263974833	 similar to stage II sporulation protein D 	 Other categories 	 Adaptations and atypical conditions 	5	7.81E-03	
sll1284 	1791	1942	2184	390	285	0.116934267	0.286539436	-2.198638783	-2.650924142	 esterase 	 Other categories 	 Other 	8	5.10E-03	
sll1285 	570	607	637	185	191	0.091076253	0.160542364	-1.621556483	-1.579586184	 hypothetical protein 	 Hypothetical 	  	3	2.35E-03	
sll1286 	2233	2985	3861	5633	10261	0.418638626	0.78986023	1.334786994	2.199824805	 transcriptional regulator 	 Regulatory functions 	  	5	1.21E-01	
sll1289 	997	874	798	273	258	-0.190633301	-0.321380524	-1.868629685	-1.951604799	 hypothetical protein 	 Hypothetical 	  	4	1.01E-02	
sll1290 	1423	1357	1330	742	770	-0.06850007	-0.097212686	-0.938925045	-0.886425821	 probable ribonuclease II 	 Transcription 	 Degradation of RNA 	2	2.08E-02	
sll1291 	2937	2920	3034	2403	2991	-0.008142461	0.046788472	-0.289357657	0.02604361	 two-component response regulator PatA subfamily 	 Regulatory functions 	  	1	8.61E-01	
sll1292 	6882	6398	6474	1741	1723	-0.105198481	-0.0881026	-1.982646725	-1.998323527	 two-component response regulator CheY subfamily 	 Regulatory functions 	  	4	1.82E-02	
sll1293 	2637	2378	2541	1081	1001	-0.149343806	-0.053546892	-1.286774844	-1.398069471	 unknown protein 	 Unknown 	  	3	1.08E-02	
sll1294 	3647	3577	4255	937	687	-0.027712066	0.222730696	-1.961132973	-2.409163791	 methyl-accepting chemotaxis protein 	 Cellular processes 	 Chemotaxis 	6	1.74E-02	
sll1296 	1835	2029	2066	1032	776	0.144824501	0.170981584	-0.831057049	-1.242774298	 two-component hybrid sensor and regulator 	 Regulatory functions 	  	3	1.05E-02	
sll1297 	374	407	342	432	194	0.121048952	-0.12863606	0.208176376	-0.944844194	" probable dioxygenase, Rieske iron-sulfur component "	 Other categories 	 Other 	2	1.25E-01	
sll1298 	1867	1948	2208	1313	1148	0.060742839	0.242002681	-0.508620759	-0.70131695	 putative carboxymethylenebutenolidase 	 Other categories 	 Other 	2	8.38E-02	
sll1299 	937	849	953	846	852	-0.14237839	0.02436215	-0.147734874	-0.137347608	 acetate kinase 	 Energy metabolism 	 Pyruvate and acetyl-CoA metabolism 	1	9.01E-01	
sll1300 	713	571	617	720	858	-0.320310652	-0.210046711	0.01276918	0.265574264	 putative methyltransferase 	 Other categories 	 Other 	2	3.10E-02	
sll1304 	2673	3463	4837	2500	802	0.373441503	0.855445963	-0.096631055	-1.737426435	 unknown protein 	 Unknown 	  	6	2.73E-02	
sll1305 	2206	3172	4473	1931	329	0.523507111	1.019409239	-0.192181142	-2.747146419	 probable hydrolase 	 Other categories 	 Other 	14	1.24E-02	
sll1306 	2853	4115	6564	4009	495	0.528414612	1.202320392	0.490928329	-2.525514467	" periplasmic protein, function unknown "	 Unknown 	  	13	7.82E-03	
sll1307 	3866	4283	5796	6507	3153	0.147786431	0.584154561	0.751183839	-0.293995094	" periplasmic protein, function unknown "	 Hypothetical 	  	2	1.70E-02	
sll1308 	2075	2475	2281	524	480	0.253966546	0.136354173	-1.986752922	-2.112476954	 probable oxidoreductase 	 Other categories 	 Other 	5	1.93E-02	
sll1314 	818	1122	2262	356	319	0.456252896	1.468115243	-1.198863004	-1.358333322	" putative C4-dicarboxylase binding protein, periplasmic protein "	 Hypothetical 	  	7	3.98E-03	
sll1315 	1127	1251	1860	555	553	0.151186	0.723186835	-1.021465061	-1.025914269	 unknown protein 	 Unknown 	  	3	5.28E-03	
sll1316 	17764	19981	15607	2590	1917	0.169685494	-0.186746679	-2.778070492	-3.212109083	 cytochrome b6-f complex iron-sulfur subunit (Rieske iron sulfur protein) 	 Photosynthesis and respiration 	 Cytochrome b6/f complex 	10	1.10E-04	
sll1317 	22597	25641	19443	2999	1789	0.182281821	-0.21693176	-2.913629815	-3.658801222	" apocytochrome f,  component of cytochrome b6/f complex "	 Photosynthesis and respiration 	 Cytochrome b6/f complex 	14	1.16E-05	
sll1318 	607	435	475	408	389	-0.482681586	-0.35498202	-0.572561505	-0.642858982	 hypothetical protein 	 Hypothetical 	  	2	4.92E-01	
sll1319 	227	213	210	115	130	-0.089728598	-0.11400502	-0.976034122	-0.802209448	 hypothetical protein 	 Hypothetical 	  	2	5.77E-03	
sll1321 	87580	77784	56335	23526	4503	-0.171128728	-0.636571333	-1.896324148	-4.281501602	 hypothetical protein 	 Photosynthesis and respiration 	 ATP synthase 	19	2.68E-03	
sll1322 	92939	82141	61949	28590	5876	-0.178182754	-0.585214004	-1.700802279	-3.98327366	 ATP synthase A chain of CF(0) 	 Photosynthesis and respiration 	 ATP synthase 	16	4.17E-03	
sll1323 	36751	45899	38563	14861	944	0.320672751	0.06943442	-1.306281053	-5.283114109	 ATP synthase subunit b&#x27; of CF(0) 	 Photosynthesis and respiration 	 ATP synthase 	49	3.32E-03	
sll1324 	24294	27916	25026	12140	2367	0.200463889	0.042815956	-1.000838771	-3.359763002	 ATP synthase B chain (subunit I) of CF(0) 	 Photosynthesis and respiration 	 ATP synthase 	12	2.53E-03	
sll1325 	27465	34485	31500	15461	3151	0.328361483	0.197743562	-0.82898112	-3.123932299	 ATP synthase delta chain of CF(1) 	 Photosynthesis and respiration 	 ATP synthase 	11	2.66E-04	
sll1326 	21046	25929	24073	10839	2104	0.301036723	0.193894129	-0.957250107	-3.322027188	 ATP synthase alpha chain 	 Photosynthesis and respiration 	 ATP synthase 	12	8.12E-05	
sll1327 	22745	26267	22638	12667	3262	0.207733147	-0.006761921	-0.844466536	-2.801658604	 ATP synthase gamma chain 	 Photosynthesis and respiration 	 ATP synthase 	8	2.16E-05	
sll1329 	1378	1489	1369	1237	1174	0.112012472	-0.00889193	-0.155758801	-0.230419476	 inositol monophosphate family protein 	 Regulatory functions 	  	1	4.22E-01	
sll1330 	1797	2413	3154	693	634	0.424973881	0.811275094	-1.375759455	-1.50385588	 two-component system response regulator OmpR subfamily 	 Regulatory functions 	  	5	2.22E-03	
sll1333 	1296	1628	1845	1133	901	0.328968532	0.50901498	-0.194088468	-0.525603775	 unknown protein 	 Unknown 	  	2	5.69E-02	
sll1334 	1654	1880	1837	3463	5957	0.185005775	0.151819785	1.066037949	1.848815728	 two-component sensor histidine kinase 	 Regulatory functions 	  	4	8.07E-03	
sll1336 	5498	5363	5208	3889	3827	-0.035719929	-0.078155311	-0.499554689	-0.522697112	 hypothetical protein 	 Hypothetical 	  	1	1.49E-01	
sll1338 	26539	44271	54912	80369	56079	0.738255469	1.049013476	1.598533817	1.079352927	 unknown protein 	 Unknown 	  	3	1.68E-02	
sll1340 	4164	4742	5082	4441	4844	0.187610652	0.287274969	0.093036607	0.218094159	 hypothetical protein 	 Hypothetical 	  	1	6.62E-01	
sll1341 	5777	6668	7612	2649	2683	0.206865862	0.397805495	-1.125005297	-1.106344807	 bacterioferritin 	 Transport and binding proteins 	  	3	8.46E-03	
sll1342 	19371	23722	19872	4316	3226	0.292333775	0.036903483	-2.166246102	-2.586193701	 NAD(P)-dependent glyceraldehyde-3-phosphate dehydrogenase 	 Photosynthesis and respiration 	 CO2 fixation 	7	2.12E-04	
sll1343 	996	1119	1082	608	514	0.168525664	0.119629053	-0.710515828	-0.952698884	 aminopeptidase 	 Translation 	" Degradation of proteins, peptides, and glycopeptides "	2	3.59E-02	
sll1344 	1485	1726	1777	754	744	0.216865087	0.259191757	-0.977460696	-0.997094285	 unknown protein 	 Unknown 	  	2	3.22E-02	
sll1348 	1694	1854	1526	979	674	0.130762657	-0.149975821	-0.790658746	-1.328875615	 hypothetical protein 	 Hypothetical 	  	3	2.28E-03	
sll1349 	520	708	642	559	583	0.445200144	0.304492274	0.105520512	0.166955481	 phosphoglycolate phosphatase 	 Energy metabolism 	 Glycolate pathway 	1	4.56E-01	
sll1350 	5970	5558	5671	4290	4050	-0.103340901	-0.074218526	-0.476972878	-0.55983177	 hypothetical protein 	 Hypothetical 	  	1	1.96E-01	
sll1352 	457	435	367	213	279	-0.072558154	-0.315519751	-1.102586065	-0.709915508	 unknown protein 	 Unknown 	  	2	2.18E-02	
sll1353 	1476	1117	1257	1164	1194	-0.402751435	-0.231366642	-0.342718908	-0.306430832	 two-component sensor histidine kinase 	 Regulatory functions 	  	1	4.43E-01	
sll1354 	938	786	927	823	784	-0.254387533	-0.016405986	-0.188813693	-0.259126649	 single-strand-DNA-specific exonuclease RecJ 	" DNA replication, restriction, modification, recombination, and repair "	  	1	3.44E-01	
sll1355 	1962	2417	2454	2635	3377	0.301039515	0.323078999	0.42589634	0.78348768	 hypothetical protein 	 Hypothetical 	  	2	4.40E-02	
sll1356 	1926	2465	2633	3043	3386	0.356136761	0.451228232	0.660156325	0.814252005	 glycogen phosphorylase 	 Central intermediary metabolism 	 Polysaccharides and glycoproteins 	2	5.15E-02	
sll1358 	2533	2884	3959	4799	4238	0.18709854	0.643832264	0.921606658	0.742323624	" putative oxalate decarboxylase, periplasmic protein "	 Hypothetical 	  	2	6.98E-02	
sll1359 	446	580	652	561	432	0.378391719	0.545916121	0.328905539	-0.04797524	 unknown protein 	 Unknown 	  	2	2.95E-01	
sll1360 	623	643	708	439	527	0.044647527	0.185006696	-0.506854465	-0.242699527	 DNA polymerase III subunit gamma/tau [Contains: Ssp dnaX intein] 	" DNA replication, restriction, modification, recombination, and repair "	  	2	6.90E-03	
sll1362 	3486	3311	2995	1442	1030	-0.074392245	-0.219214615	-1.273251858	-1.758493028	 isoleucyl-tRNA synthetase 	 Translation 	 Aminoacyl tRNA synthetases and tRNA modification 	3	9.21E-03	
sll1363 	14628	15086	17481	3813	3282	0.044542672	0.257086842	-1.939852955	-2.155967007	 ketol-acid reductoisomerase 	 Amino acid biosynthesis 	 Branched chain family 	5	9.25E-04	
sll1365 	1615	1398	1223	1288	1392	-0.208173267	-0.401069727	-0.325897914	-0.214329882	 unknown protein 	 Unknown 	  	1	7.58E-01	
sll1366 	568	714	761	757	1373	0.330946601	0.422677641	0.414936647	1.273192327	 putative SNF2 helicase 	" DNA replication, restriction, modification, recombination, and repair "	  	2	2.90E-02	
sll1367 	1464	1447	1468	1463	1417	-0.016020301	0.004668243	-0.000861704	-0.046254037	 hypothetical protein 	 Hypothetical 	  	1	9.99E-01	
sll1369 	621	654	785	457	496	0.074035814	0.339075761	-0.442132065	-0.323836065	 putative peptidase 	 Other categories 	 Other 	2	2.53E-02	
sll1370 	1562	1655	1513	566	553	0.082987602	-0.046277057	-1.464404032	-1.499260732	 mannose-1-phosphate guanylyltransferase 	 Energy metabolism 	 Sugars 	3	1.69E-02	
sll1371 	1158	1382	1382	559	472	0.255480794	0.255097944	-1.051181719	-1.293649999	" cAMP receptor protein, essential for motility "	 Regulatory functions 	  	3	2.33E-02	
sll1372 	1240	1356	1297	891	827	0.129032838	0.064773093	-0.4763518	-0.584924455	 hypothetical protein 	 Hypothetical 	  	2	3.58E-02	
sll1373 	725	548	468	363	240	-0.404268615	-0.630502275	-0.999971156	-1.592417476	 unknown protein 	 Unknown 	  	3	2.09E-02	
sll1374 	1424	1565	1575	1900	1936	0.135699356	0.144767124	0.415650114	0.443005105	 probable sugar transporter 	 Transport and binding proteins 	  	1	4.69E-01	
sll1376 	5644	4399	4514	4827	4809	-0.359378388	-0.32231808	-0.225614836	-0.23077801	 hypothetical protein 	 Hypothetical 	  	1	3.53E-01	
sll1377 	3695	3712	3510	1846	1606	0.006708271	-0.073940956	-1.001323043	-1.202156175	 probable glycosyltransferase 	 Other categories 	 Other 	2	6.53E-03	
sll1378 	719	657	620	200	166	-0.129592031	-0.21419961	-1.842762618	-2.113401401	" periplasmic protein, function unknown "	 Hypothetical 	  	4	1.68E-02	
sll1380 	1646	1820	2205	1544	1813	0.144537144	0.421657124	-0.092811473	0.138758702	" periplasmic protein, function unknown "	 Hypothetical 	  	1	3.83E-01	
sll1381 	2729	2669	2790	2906	3395	-0.032146977	0.031829013	0.090614705	0.315301582	 hypothetical protein 	 Hypothetical 	  	1	9.75E-02	
sll1382 	2435	2584	3639	16612	35252	0.085521017	0.579637975	2.770173028	3.855640375	" ferredoxin, petF-like protein "	 Photosynthesis and respiration 	 Soluble electron carriers 	14	2.68E-02	
sll1383 	751	689	820	7533	12078	-0.124241217	0.126925685	3.326008005	4.007002512	 probable myo-inositol-1(or 4)-monophosphatase 	 Regulatory functions 	  	18	6.34E-03	
sll1384 	4629	5961	7416	13151	26359	0.364720959	0.679906549	1.50633593	2.509497606	 similar to DnaJ protein 	 Cellular processes 	 Chaperones 	6	1.23E-01	
sll1386 	553	606	620	738	654	0.131481484	0.166043566	0.416560622	0.242403366	 hypothetical protein 	 Hypothetical 	  	1	1.74E-01	
sll1387 	1470	1394	1712	2731	3453	-0.076205752	0.220001847	0.894156693	1.23213226	 serine/threonine protein phosphatase PppA 	 Regulatory functions 	  	2	4.62E-03	
sll1388 	1220	1289	1403	2377	3164	0.079639197	0.202181173	0.962325329	1.375282393	 hypothetical protein 	 Hypothetical 	  	3	3.62E-03	
sll1389 	354	395	436	1118	1514	0.156468668	0.300127834	1.657335395	2.095687244	 hypothetical protein 	 Hypothetical 	  	4	9.23E-03	
sll1390 	4197	4296	3389	2855	3108	0.0337352	-0.30839035	-0.555759246	-0.433273572	 hypothetical protein 	 Hypothetical 	  	2	3.12E-01	
sll1392 	294	291	344	318	486	-0.014806967	0.223711158	0.113052554	0.723271976	 transcriptional regulator 	 Regulatory functions 	  	2	1.30E-01	
sll1393 	2268	2520	2337	767	808	0.151793188	0.043352013	-1.563831286	-1.489654093	 glycogen (starch) synthase 	 Central intermediary metabolism 	 Polysaccharides and glycoproteins 	3	1.60E-02	
sll1394 	1724	1753	1791	457	451	0.024352971	0.055135331	-1.914274542	-1.934537826	 peptide methionine sulfoxide reductase 	 Translation 	 Protein modification and translation factors 	4	1.47E-02	
sll1395 	1462	1417	1323	683	617	-0.045389959	-0.144647428	-1.098458365	-1.245843105	 dTDP-6-deoxy-L-mannose-dehydrogenase 	 Cell envelope 	" Surface polysaccharides, lipopolysaccharides and antigens "	2	8.12E-03	
sll1396 	587	619	657	2583	3598	0.076466439	0.162730264	2.1375052	2.616119228	 unknown protein 	 Unknown 	  	6	5.31E-05	
sll1397 	1371	1200	1352	1581	3115	-0.192523521	-0.020556271	0.205617324	1.183726075	 putative transposase [ISY100a: 52234 - 53180] 	 Other categories 	 Transposon-related functions 	3	1.03E-02	
sll1398 	6519	6873	8284	1190	972	0.076421871	0.345765131	-2.453922228	-2.745110848	 photosystem II reaction center 13 kDa protein 	 Photosynthesis and respiration 	 Photosystem II 	9	6.19E-03	
sll1399 	2672	2467	2977	2358	2016	-0.115217712	0.155939095	-0.180184537	-0.406434807	 hypothetical protein 	 Hypothetical 	  	1	7.70E-01	
sll1400 	546	704	859	353	452	0.367132673	0.655696184	-0.629195366	-0.26991457	 hypothetical protein 	 Hypothetical 	  	2	1.89E-02	
sll1401 	538	758	567	784	642	0.494268762	0.074919178	0.543009547	0.254583207	 unknown protein 	 Unknown 	  	1	7.93E-01	
sll1404 	191	212	213	171	184	0.150466655	0.159841367	-0.156739099	-0.055240729	 biopolymer transport ExbB protein homolog 	 Transport and binding proteins 	  	1	1.13E-01	
sll1405 	363	385	352	379	353	0.085755747	-0.045177974	0.062808989	-0.041079884	 biopolymer transport ExbD protein homolog 	 Transport and binding proteins 	  	1	6.12E-01	
sll1406 	640	793	655	606	724	0.309521708	0.032932107	-0.079412716	0.178300449	 ferrichrome-iron receptor 	 Transport and binding proteins 	  	1	6.73E-01	
sll1407 	161	157	164	106	119	-0.032350187	0.027236001	-0.597444111	-0.437119199	 probable methyltransferase 	 Other categories 	 Other 	2	8.15E-03	
sll1408 	151	177	191	109	119	0.236883888	0.345172689	-0.46213566	-0.334180781	 transcriptional regulator 	 Regulatory functions 	  	2	3.85E-02	
sll1409 	144	163	173	108	143	0.178021332	0.264440348	-0.410221392	-0.010805022	 ferrichrome-iron receptor 	 Transport and binding proteins 	  	2	2.31E-02	
sll1411 	311	274	258	165	220	-0.18307805	-0.270655884	-0.916330149	-0.498366323	 hypothetical protein 	 Hypothetical 	  	2	1.27E-01	
sll1414 	4066	3423	3139	4538	4020	-0.248039559	-0.37332462	0.158424754	-0.016353692	 hypothetical protein 	 Hypothetical 	  	1	4.90E-01	
sll1415 	623	623	568	641	860	0.00123363	-0.131982025	0.040691686	0.465149561	 hypothetical protein 	 Hypothetical 	  	2	1.63E-01	
sll1418 	3845	3894	3551	3878	4234	0.018221862	-0.114840568	0.0123669	0.13910132	 photosystem II oxygen-evolving complex 23K protein PsbP homolog 	 Photosynthesis and respiration 	 Photosystem II 	1	7.50E-01	
sll1423 	3371	3250	3400	2271	2221	-0.052701279	0.012160647	-0.569624037	-0.60225401	 global nitrogen regulator 	 Regulatory functions 	  	2	1.13E-01	
sll1424 	1862	1367	1419	1475	1574	-0.445866757	-0.392466956	-0.336608306	-0.242782637	 hypothetical protein 	 Hypothetical 	  	1	6.56E-01	
sll1425 	3235	3417	3441	3946	5392	0.078951217	0.089141145	0.286440184	0.736961117	 proline-tRNA ligase 	 Translation 	 Aminoacyl tRNA synthetases and tRNA modification 	2	5.09E-02	
sll1426 	2333	2735	3054	5687	6827	0.229307462	0.388706308	1.285469574	1.5491092	 unknown protein 	 Unknown 	  	3	5.21E-03	
sll1427 	3458	3017	3016	4588	5361	-0.197072372	-0.197433951	0.407914025	0.632271051	 protease 	 Translation 	" Degradation of proteins, peptides, and glycopeptides "	2	4.66E-03	
sll1428 	824	1021	922	631	631	0.308520501	0.162264281	-0.385305286	-0.385912495	 probable sodium-dependent transporter 	 Transport and binding proteins 	  	2	6.42E-05	
sll1429 	1666	2001	2144	2469	1979	0.264091149	0.36385422	0.567042378	0.248298185	 unknown protein 	 Unknown 	  	1	3.37E-01	
sll1430 	3055	2806	3436	1891	3174	-0.122572995	0.169390852	-0.692498575	0.055019437	 adenine phosphoribosyltransferase 	" Purines, pyrimidines, nucleosides, and nucleotides "	 Interconversions and salvage of nucleosides and nucleotides 	2	1.65E-01	
sll1432 	1073	1375	2818	2966	3241	0.357936723	1.393710687	1.467540196	1.5953269	 putative hydrogenase expression/formation protein HypB 	 Other categories 	 Hydrogenase 	3	5.33E-03	
sll1433 	373	325	603	510	525	-0.199103719	0.695133352	0.451146235	0.493332535	 hypothetical protein 	 Hypothetical 	  	2	1.12E-02	
sll1434 	2150	2098	2187	1691	2876	-0.035124646	0.024538528	-0.346024789	0.419911741	 penicillin-binding protein 	 Other categories 	 Drug and analog sensitivity 	2	2.94E-01	
sll1435 	2321	2463	2523	3008	4785	0.085568071	0.120188084	0.374066133	1.04378812	 glutamyl-tRNA(Gln) amidotransferase subunit B 	 Translation 	 Aminoacyl tRNA synthetases and tRNA modification 	2	2.36E-02	
sll1436 	4114	3217	3618	4317	8200	-0.354960976	-0.185232717	0.069479082	0.995250398	 putative transposase [ISY100q: 1901359 - 1902304] 	 Other categories 	 Transposon-related functions 	3	2.41E-02	
sll1437 	1537	1492	1628	2222	3699	-0.042897243	0.082633752	0.531138066	1.266744186	 putative transposase [ISY100q: 1901359 - 1902304] 	 Other categories 	 Transposon-related functions 	2	1.06E-03	
sll1439 	479	514	438	368	404	0.101725032	-0.130280401	-0.380522	-0.247929903	 unknown protein 	 Unknown 	  	1	1.76E-01	
sll1440 	2365	2224	2153	1437	1137	-0.088810795	-0.135426579	-0.718723135	-1.056402505	 pyridoxamine 5&#x27;-phosphate oxidase 	" Biosynthesis of cofactors, prosthetic groups, and carriers "	 Pyridoxine 	2	2.68E-02	
sll1441 	1107	646	565	210	168	-0.777882802	-0.971929514	-2.400105	-2.724571712	 acyl-lipid desaturase (omega-3) 	" Fatty acid, phospholipid and sterol metabolism "	  	7	1.58E-04	
sll1442 	1035	1048	1163	814	745	0.017409723	0.167889433	-0.346095239	-0.474380298	 hypothetical protein 	 Hypothetical 	  	2	1.73E-01	
sll1443 	1534	1709	2073	648	598	0.156281362	0.434908159	-1.241741916	-1.358848678	 CTP synthetase 	" Purines, pyrimidines, nucleosides, and nucleotides "	 Pyrimidine ribonucleotide biosynthesis 	3	2.25E-02	
sll1444 	2599	2913	2976	1044	917	0.164197574	0.195167666	-1.315767414	-1.503679893	 3-isopropylmalate dehydratase small subunit 	 Amino acid biosynthesis 	 Branched chain family 	3	2.74E-02	
sll1446 	1449	1811	2039	2023	2074	0.321592024	0.492773018	0.48154471	0.517819252	 hypothetical protein 	 Hypothetical 	  	1	9.66E-02	
sll1447 	1816	2290	2429	3190	3690	0.334149542	0.419188709	0.812574242	1.022850154	 hypothetical protein 	 Hypothetical 	  	2	2.87E-02	
sll1450 	7302	5262	7150	1264	2311	-0.47271622	-0.030176347	-2.530278497	-1.65959195	 nitrate/nitrite transport system substrate-binding protein 	 Transport and binding proteins 	  	6	3.78E-02	
sll1451 	7144	6633	8630	721	1186	-0.107058704	0.272645173	-3.308692212	-2.590576935	 nitrate/nitrite transport system permease protein 	 Transport and binding proteins 	  	12	1.91E-03	
sll1452 	9626	8720	10872	495	492	-0.142593596	0.175677828	-4.281083188	-4.289124429	 nitrate/nitrite transport system ATP-binding protein 	 Transport and binding proteins 	  	22	4.20E-04	
sll1453 	6143	5810	7375	375	377	-0.080538804	0.263763062	-4.034273961	-4.024722427	 nitrate/nitrite transport system ATP-binding protein 	 Transport and binding proteins 	  	20	4.33E-04	
sll1454 	1711	1370	1558	254	234	-0.321493746	-0.135862339	-2.751831126	-2.870423322	 ferredoxin-nitrate reductase 	 Amino acid biosynthesis 	 Glutamate family / Nitrogen assimilation 	7	9.89E-04	
sll1455 	354	431	500	162	180	0.280647428	0.495711653	-1.130908294	-0.98132894	 hypothetical protein 	 Hypothetical 	  	3	5.24E-02	
sll1456 	1168	1229	1065	265	261	0.07337136	-0.132524637	-2.142257889	-2.162055205	 unknown protein 	 Unknown 	  	5	2.99E-02	
sll1457 	1684	1176	1068	1046	1008	-0.518018405	-0.656060656	-0.686577164	-0.73983839	 probable glycosyltransferase 	 Cell envelope 	" Surface polysaccharides, lipopolysaccharides and antigens "	2	4.28E-01	
sll1459 	6288	5503	5886	8282	8632	-0.192313293	-0.095253512	0.3973644	0.457126421	 stationary-phase survival protein SurE homolog 	 Other categories 	 Other 	2	2.09E-01	
sll1461 	1252	1475	1636	1454	1701	0.236563343	0.385796588	0.215487683	0.442246598	 hypothetical protein 	 Hypothetical 	  	1	6.80E-01	
sll1462 	2053	1752	1821	1854	2089	-0.228659585	-0.173291844	-0.147450501	0.024974196	 putative hydrogenase expression/formation protein HypE 	 Other categories 	 Hydrogenase 	1	7.72E-02	
sll1463 	7831	7348	7522	6427	7555	-0.092007474	-0.058077655	-0.285117109	-0.051857424	 cell division protein FtsH 	 Cellular processes 	 Cell division 	1	5.89E-01	
sll1464 	1337	1382	1291	1144	1060	0.047501158	-0.050136596	-0.22474675	-0.335539678	 hypothetical protein 	 Hypothetical 	  	1	2.05E-01	
sll1466 	707	715	690	595	686	0.014752775	-0.036092697	-0.249946495	-0.043448022	 probable glycosyltransferase 	 Other categories 	 Other 	1	4.61E-01	
sll1468 	4548	4338	4092	1724	1027	-0.068235928	-0.152140292	-1.399223233	-2.147184384	 beta-carotene hydroxylase 	" Biosynthesis of cofactors, prosthetic groups, and carriers "	 Carotenoid 	4	7.94E-03	
sll1469 	1346	1305	883	357	291	-0.044795797	-0.60920121	-1.915317107	-2.212359392	 hypothetical protein 	 Hypothetical 	  	5	1.34E-03	
sll1470 	2014	2160	2420	3347	5551	0.100915324	0.265037418	0.732747412	1.462598921	 3-isopropylmalate dehydratase large subunit 	 Amino acid biosynthesis 	 Branched chain family 	3	5.09E-03	
sll1471 	3197	8810	9402	2346	1603	1.462296	1.556037948	-0.446579388	-0.996142661	 phycobilisome rod-core linker polypeptide 	 Photosynthesis and respiration 	 Phycobilisome 	6	2.31E-01	
sll1472 	554	1330	1451	512	468	1.263955128	1.389445383	-0.112890303	-0.243907607	 unknown protein 	 Unknown 	  	3	2.82E-01	
sll1473 	1391	1280	1561	1163	1092	-0.120150577	0.16612912	-0.258836895	-0.349136291	 a part of phytochrome-like sensor histidine kinase gene (disrupted by insertion of IS) 	 Hypothetical 	  	1	7.64E-01	
sll1474 	996	965	963	1047	1362	-0.045763202	-0.048822817	0.071372657	0.450832711	 putative transposase [ISY203g: 3400332 - 3401505] 	 Other categories 	 Transposon-related functions 	1	5.30E-02	
sll1475 	410	655	735	282	288	0.674982991	0.842582631	-0.540257488	-0.511765053	 a part of phytochrome-like sensor histidine kinase gene (disrupted by insertion of IS) 	 Regulatory functions 	  	3	2.11E-01	
sll1476 	828	1059	895	960	787	0.355737086	0.11165096	0.214175201	-0.073385292	 unknown protein 	 Unknown 	  	1	6.90E-01	
sll1477 	1219	910	940	1354	1353	-0.421280567	-0.374580801	0.152124053	0.150503365	 hypothetical protein 	 Hypothetical 	  	1	2.14E-02	
sll1479 	1329	2116	3194	1086	740	0.670465194	1.264751695	-0.291890637	-0.844776692	 6-phosphogluconolactonase 	 Energy metabolism 	 Pentose phosphate pathway 	4	6.57E-03	
sll1481 	1469	1262	1371	1424	1977	-0.219586478	-0.099476805	-0.045108204	0.428232861	 ABC-transporter membrane fusion protein 	 Transport and binding proteins 	  	2	2.91E-01	
sll1482 	688	658	731	370	628	-0.062599459	0.088989534	-0.893955744	-0.131214594	 ABC transporter permease protein 	 Transport and binding proteins 	  	2	2.11E-01	
sll1483 	2343	749	715	350	406	-1.644410267	-1.712848653	-2.741462145	-2.527341401	" periplasmic protein, similar to transforming growth factor induced protein "	 Hypothetical 	  	7	1.21E-01	
sll1484 	1578	1815	2521	1381	1237	0.202474913	0.676532886	-0.191502774	-0.351383177	 type 2 NADH dehydrogenase 	 Photosynthesis and respiration 	 NADH dehydrogenase 	2	2.37E-02	
sll1485 	1929	2104	3227	928	641	0.125880139	0.742441761	-1.055977447	-1.590163138	 hypothetical protein 	 Hypothetical 	  	5	1.30E-03	
sll1486 	2711	2886	3890	1803	1476	0.090398296	0.520939445	-0.588232076	-0.876658183	 hypothetical protein 	 Hypothetical 	  	3	2.39E-03	
sll1488 	2134	2424	2981	1056	545	0.184096666	0.482486159	-1.015170658	-1.969040942	 hypothetical protein 	 Hypothetical 	  	5	8.47E-03	
sll1489 	2113	1879	2252	1531	1361	-0.169170475	0.092083178	-0.465091165	-0.634006648	 circadian phase modifier CpmA homolog 	 Other categories 	 Other 	2	1.96E-02	
sll1491 	1175	1777	1733	1393	1413	0.596638422	0.560158479	0.245590221	0.266098436	 periplasmic WD-repeat protein 	 Other categories 	 WD repeat proteins 	2	1.00E-01	
sll1495 	1184	1091	1024	255	232	-0.117941549	-0.20893209	-2.212672974	-2.348256038	 hypothetical protein 	 Hypothetical 	  	5	6.62E-03	
sll1496 	1103	1182	1347	917	1089	0.099684332	0.288665151	-0.266750739	-0.018311865	 mannose-1-phosphate guanyltransferase 	 Energy metabolism 	 Sugars 	1	7.54E-02	
sll1498 	2138	2308	2876	1428	1164	0.11087273	0.428279831	-0.58166717	-0.877458034	 carbamoyl-phosphate synthase small chain 	 Energy metabolism 	 Amino acids and amines 	2	1.55E-02	
sll1499 	2304	2457	2680	721	645	0.092874873	0.218455691	-1.67662863	-1.836775616	 ferredoxin-dependent glutamate synthase 	 Amino acid biosynthesis 	 Glutamate family / Nitrogen assimilation 	4	4.72E-03	
sll1500 	388	409	365	248	340	0.074787774	-0.086092466	-0.642565777	-0.18987294	 hypothetical protein 	 Hypothetical 	  	2	3.88E-02	
sll1501 	22331	27439	26769	6606	4747	0.297165755	0.261477225	-1.757167173	-2.233999387	" cobyrinic acid a,c-diamide synthase "	" Biosynthesis of cofactors, prosthetic groups, and carriers "	" Cobalamin, heme, phycobilin and porphyrin "	6	2.55E-03	
sll1502 	1951	2784	3960	1944	2476	0.512835708	1.021106803	-0.005216393	0.343947491	 NADH-dependent glutamate synthase large subunit 	 Amino acid biosynthesis 	 Glutamate family / Nitrogen assimilation 	2	7.93E-03	
sll1503 	719	698	802	1342	1386	-0.042492509	0.157560818	0.900819695	0.9475471	 unknown protein 	 Unknown 	  	2	6.94E-02	
sll1504 	517	417	500	358	408	-0.308961033	-0.047316984	-0.530455501	-0.34064679	 hypothetical protein 	 Hypothetical 	  	1	3.78E-01	
sll1505 	407	325	353	213	246	-0.32634935	-0.208234503	-0.934018754	-0.727612849	 hypothetical protein 	 Hypothetical 	  	2	1.46E-01	
sll1507 	2314	2014	2381	3001	2457	-0.200319982	0.040959759	0.374829987	0.08631631	 salt-induced periplasmic protein 	 Hypothetical 	  	1	2.63E-02	
sll1508 	1013	955	970	450	396	-0.085583924	-0.062058314	-1.17107727	-1.354652121	 UDP-3-0-acyl N-acetylglcosamine deacetylase 	 Cell envelope 	" Surface polysaccharides, lipopolysaccharides and antigens "	3	5.96E-03	
sll1509 	629	744	695	427	403	0.241698536	0.143432368	-0.557966322	-0.642085648	 hypothetical protein YCF20 	 Hypothetical 	  	2	7.34E-02	
sll1510 	572	601	585	263	255	0.07016634	0.032126482	-1.120470958	-1.164086122	 unknown protein 	 Unknown 	  	2	1.51E-02	
sll1511 	335	302	301	183	166	-0.148523967	-0.156573872	-0.874632466	-1.014545388	 unknown protein 	 Unknown 	  	2	1.28E-02	
sll1512 	766	873	883	1569	2340	0.187754494	0.205720905	1.034599165	1.610898564	 hypothetical protein 	 Hypothetical 	  	3	1.23E-02	
sll1513 	4433	4363	4311	7171	7875	-0.022677182	-0.040172979	0.693963601	0.829154727	 c-type cytochrome synthesis protein 	 Other categories 	 Other 	2	1.91E-03	
sll1514 	6993	1958	3102	266033	357067	-1.836493199	-1.172577602	5.24947016	5.674055286	" 16.6 kDa small heat shock protein, molecular chaperone "	 Cellular processes 	 Chaperones 	182	3.97E-05	
sll1515 	7569	22407	8310	68269	51533	1.565723245	0.134670478	3.173020838	2.76728802	 glutamine synthetase inactivating factor IF17 	 Unknown 	  	9	7.86E-05	
sll1516 	526	546	657	1295	1669	0.051522469	0.319584377	1.298094695	1.664868954	 hypothetical protein 	 Hypothetical 	  	3	1.74E-03	
sll1520 	1505	1245	1154	1410	1292	-0.273342782	-0.383412322	-0.094605093	-0.22047058	 DNA repair protein RecN 	" DNA replication, restriction, modification, recombination, and repair "	  	1	3.80E-01	
sll1521 	1855	1857	1731	1964	2259	0.001341525	-0.099821361	0.082415788	0.283849347	 flavoprotein 	 Other categories 	 Other 	1	2.24E-01	
sll1522 	416	366	306	197	276	-0.183976573	-0.443648737	-1.078437899	-0.590338016	 CDP-diacylglycerol--glycerol-3-phosphate 3-phosphatidyltransferase 	" Fatty acid, phospholipid and sterol metabolism "	  	2	5.79E-02	
sll1524 	1498	1440	1512	605	536	-0.056422118	0.013770992	-1.308710848	-1.482080351	 hypothetical protein 	 Hypothetical 	  	3	4.37E-02	
sll1525 	24134	31265	28350	4925	2714	0.373520628	0.232290399	-2.292719939	-3.152480789	 phosphoribulokinase 	 Photosynthesis and respiration 	 CO2 fixation 	12	5.02E-04	
sll1526 	3837	4431	3816	683	802	0.207645501	-0.007806042	-2.489868234	-2.257417948	 hypothetical protein 	 Hypothetical 	  	6	2.16E-03	
sll1527 	1036	748	629	400	362	-0.469285337	-0.719665673	-1.372285873	-1.5186667	 unknown protein 	 Unknown 	  	3	3.14E-03	
sll1528 	6660	6751	7529	7356	8599	0.019454178	0.176834963	0.14330418	0.368552115	 unknown protein 	 Unknown 	  	1	8.25E-01	
sll1530 	2472	2814	2910	338	214	0.187119676	0.235460342	-2.870077142	-3.527940804	 unknown protein 	 Unknown 	  	14	3.50E-03	
sll1531 	2454	2300	2074	664	147	-0.093162777	-0.242483999	-1.884636545	-4.060937034	 unknown protein 	 Unknown 	  	17	2.05E-03	
sll1532 	2986	2509	2382	1157	973	-0.251087028	-0.325676691	-1.367452659	-1.617790575	 hypothetical protein 	 Hypothetical 	  	3	1.47E-02	
sll1533 	2226	3087	3117	4162	2322	0.471992913	0.485933233	0.903052263	0.060778332	 twitching mobility protein 	 Cellular processes 	 Chemotaxis 	2	3.47E-01	
sll1534 	771	781	802	1369	720	0.018519742	0.056134367	0.828802173	-0.097728832	 probable glycosyltransferase 	 Other categories 	 Other 	2	2.67E-01	
sll1535 	18775	28132	30432	15447	11386	0.583375036	0.696787145	-0.281495147	-0.721577092	 putative sugar transferase 	 Cell envelope 	" Surface polysaccharides, lipopolysaccharides and antigens "	3	4.19E-03	
sll1536 	4548	5561	5758	2564	2083	0.290240602	0.34054217	-0.826454159	-1.126568676	 molybdopterin biosynthesis MoeB protein 	" Biosynthesis of cofactors, prosthetic groups, and carriers "	 Molybdopterin 	3	3.38E-02	
sll1537 	2362	2730	2172	1612	1643	0.208768688	-0.120911731	-0.55101028	-0.524260555	 similar to mutator MutT protein 	" DNA replication, restriction, modification, recombination, and repair "	  	2	2.27E-02	
sll1538 	600	587	518	147	141	-0.032951788	-0.213957053	-2.026426264	-2.087902116	 similar to beta-hexosaminidase a precursor 	 Energy metabolism 	 Sugars 	4	2.88E-03	
sll1540 	580	605	734	406	405	0.062636933	0.340671591	-0.513082088	-0.516831214	 dolichyl-phosphate-mannose synthase 	 Central intermediary metabolism 	 Polysaccharides and glycoproteins 	2	2.83E-02	
sll1541 	394	306	330	270	490	-0.364709728	-0.253044093	-0.544220934	0.315289334	 hypothetical protein 	 Hypothetical 	  	2	2.73E-01	
sll1542 	1226	1206	1385	856	814	-0.023445105	0.175848394	-0.517725994	-0.591234867	 hypothetical protein 	 Hypothetical 	  	2	4.76E-02	
sll1543 	241	265	258	255	256	0.133417518	0.096173729	0.081324981	0.085870584	 hypothetical protein 	 Hypothetical 	  	1	9.73E-01	
sll1544 	302	287	313	605	474	-0.070880908	0.054125139	1.004307882	0.65274271	 two-component response regulator NarL subfamily 	 Regulatory functions 	  	2	2.05E-04	
sll1545 	1511	1588	1639	1289	1346	0.071504829	0.117124046	-0.228966505	-0.16734246	 glutathione S-transferase 	" Biosynthesis of cofactors, prosthetic groups, and carriers "	" Thioredoxin, glutaredoxin, and glutathione "	1	4.53E-01	
sll1546 	2341	2060	2165	1946	2283	-0.184937378	-0.113042944	-0.266458392	-0.036127537	 exopolyphosphatase 	 Central intermediary metabolism 	 Phosphorus compounds 	1	3.90E-01	
sll1547 	425	445	399	368	638	0.0668276	-0.091697603	-0.206825202	0.584987167	 hypothetical protein 	 Hypothetical 	  	2	4.94E-01	
sll1549 	3318	2244	1944	3164	2875	-0.564371252	-0.771214766	-0.068541834	-0.206619443	 salt-enhanced periplasmic protein 	 Hypothetical 	  	2	1.08E-01	
sll1550 	431	501	430	299	309	0.218555361	-0.004271591	-0.52809773	-0.480018579	 probable porin; major outer membrane protein 	 Cell envelope 	" Membranes, lipoproteins, and porins "	2	2.80E-02	
sll1552 	198	356	231	120	131	0.844723608	0.221020424	-0.720576382	-0.600480616	 unknown protein 	 Unknown 	  	3	1.28E-01	
sll1553 	3188	3547	3400	1199	1392	0.153921986	0.092931636	-1.410697043	-1.195504765	 phenylalanyl-tRNA synthetase 	 Translation 	 Aminoacyl tRNA synthetases and tRNA modification 	3	1.41E-02	
sll1555 	1650	1862	1713	2250	2595	0.174366124	0.054042771	0.447945801	0.653410111	 two-component hybrid sensor and regulator 	 Regulatory functions 	  	2	6.50E-02	
sll1556 	1098	1048	1355	1522	2164	-0.067069246	0.303348942	0.471032721	0.978449901	 isopentenyl-dephosphate delta-isomerase 	 Other categories 	 Other 	2	3.10E-02	
sll1557 	922	1062	903	469	607	0.203972313	-0.029103753	-0.976042552	-0.603527064	 succinyl-CoA synthetase alpha chain 	 Energy metabolism 	 TCA cycle 	2	1.09E-01	
sll1558 	1736	1881	1926	1696	2173	0.115661585	0.149767381	-0.033337368	0.323960192	 mannose-1-phosphate guanyltransferase 	 Energy metabolism 	 Sugars 	1	3.34E-01	
sll1559 	13456	13447	12694	4202	3043	-0.000964933	-0.084091695	-1.679250612	-2.144445773	 soluble hydrogenase 42 kD subunit 	 Other categories 	 Hydrogenase 	4	3.14E-03	
sll1560 	1036	881	773	952	1374	-0.235016304	-0.423056089	-0.12247227	0.406970302	 putative transposase [ISY203d: 1970882 - 1972055] 	 Other categories 	 Transposon-related functions 	2	7.10E-03	
sll1561 	2171	2143	2054	1714	2089	-0.018949041	-0.0798459	-0.340986327	-0.05519184	 proline oxidase 	 Energy metabolism 	 Amino acids and amines 	1	6.26E-01	
sll1562 	1617	1594	1633	1193	886	-0.020790885	0.013894684	-0.439319478	-0.867601739	 unknown protein 	 Unknown 	  	2	1.79E-01	
sll1563 	803	694	693	210	244	-0.210012049	-0.213304903	-1.932502537	-1.71564891	 unknown protein 	 Unknown 	  	4	3.06E-03	
sll1564 	1132	1192	1261	5946	8432	0.074113845	0.155393721	2.392587819	2.896466317	 putative lyase 	 Amino acid biosynthesis 	 Branched chain family 	7	6.90E-04	
sll1566 	2667	1480	1836	1750	1801	-0.849557037	-0.538154443	-0.607866255	-0.56645331	 glucosylglycerolphosphate synthase 	 Central intermediary metabolism 	 Polysaccharides and glycoproteins 	2	2.91E-01	
sll1568 	926	1188	1167	1789	1911	0.358670759	0.33403531	0.949892392	1.044843815	 fibrillin 	 Cell envelope 	 Surface structures 	2	7.54E-02	
sll1570 	601	792	838	384	243	0.397079256	0.479352815	-0.645035033	-1.304297428	 unknown protein 	 Unknown 	  	3	2.74E-02	
sll1571 	4763	5344	6277	4557	4236	0.165968572	0.398088518	-0.063727855	-0.169309619	 hypothetical protein 	 Hypothetical 	  	1	7.28E-02	
sll1572 	1237	1308	1838	944	1264	0.081284607	0.57145053	-0.390022203	0.031206697	 DNA polymerase III alpha subunit [Contains: Ssp dnaE intein] 	" DNA replication, restriction, modification, recombination, and repair "	  	2	4.81E-02	
sll1573 	663	839	1262	1431	2122	0.340444846	0.929531875	1.110441916	1.678639781	 hypothetical protein 	 Hypothetical 	  	3	9.31E-02	
sll1574 	1492	1852	2095	2584	4396	0.311989803	0.489973271	0.792460042	1.559078391	" a part of spkA: serine/threonine protein kinase, regulates cellular motility ( disrupted by frameshift mutation) "	 Regulatory functions 	  	3	4.64E-02	
sll1575 	596	597	665	1064	1690	0.002736803	0.159009198	0.836396522	1.504309384	" a part of spkA: serine/threonine protein kinase, regulates cellular motility ( disrupted by frameshift mutation) "	 Regulatory functions 	  	3	6.01E-03	
sll1577 	196675	349830	279640	209031	55261	0.830842851	0.507759311	0.087906361	-1.831468158	 phycocyanin beta subunit 	 Photosynthesis and respiration 	 Phycobilisome 	6	3.61E-03	
sll1578 	257512	470490	385279	296647	122920	0.869526183	0.581266658	0.204110337	-1.066921044	 phycocyanin alpha subunit 	 Photosynthesis and respiration 	 Phycobilisome 	4	5.13E-03	
sll1579 	35002	139450	110241	67556	37442	1.994249428	1.655161038	0.948646738	0.097233776	 phycobilisome rod linker polypeptide 	 Photosynthesis and respiration 	 Phycobilisome 	4	1.52E-02	
sll1580 	42014	151626	119948	88470	43024	1.851590152	1.513489647	1.074342949	0.034280397	 phycobilisome rod linker polypeptide 	 Photosynthesis and respiration 	 Phycobilisome 	4	2.63E-02	
sll1581 	1694	2408	3212	1211	1317	0.507666681	0.923223378	-0.484051227	-0.362959547	 hypothetical protein 	 Hypothetical 	  	3	8.21E-03	
sll1582 	884	992	1059	936	688	0.166751798	0.26132652	0.083249301	-0.360322338	 unknown protein 	 Unknown 	  	2	5.53E-01	
sll1583 	5659	7175	6586	5592	5678	0.342464378	0.21888744	-0.01710361	0.004914798	 unknown protein 	 Unknown 	  	1	6.37E-01	
sll1584 	686	802	919	581	722	0.225450426	0.422528864	-0.238377525	0.074883582	 ferredoxin like protein 	 Photosynthesis and respiration 	 Soluble electron carriers 	2	4.40E-01	
sll1586 	1522	1602	1943	1585	1502	0.073683415	0.351800417	0.057621895	-0.019327176	 unknown protein 	 Unknown 	  	1	4.31E-01	
sll1590 	899	1115	1135	1855	1442	0.311635225	0.336977775	1.045674515	0.682114697	 two-component sensor histidine kinase 	 Regulatory functions 	  	2	1.14E-02	
sll1592 	774	745	705	756	703	-0.05496831	-0.134164045	-0.033228575	-0.139714833	 two-component response regulator NarL subfamily 	 Regulatory functions 	  	1	5.79E-01	
sll1594 	919	775	672	700	713	-0.245599635	-0.451602271	-0.393634401	-0.366727594	" ndhF3 operon transcriptional regulator, LysR family protein "	 Regulatory functions 	  	1	6.26E-01	
sll1595 	812	779	722	241	268	-0.059121982	-0.169706725	-1.749607244	-1.598673731	 circadian clock protein KaiC homolog 	 Other categories 	 Other 	3	1.58E-02	
sll1596 	1103	1185	1049	239	246	0.10367445	-0.07226838	-2.208634259	-2.165557124	 circadian clock protein KaiB homolog 	 Other categories 	 Other 	5	1.12E-02	
sll1598 	312	241	300	413	547	-0.373744681	-0.053515942	0.404734792	0.811534198	 Mn transporter MntC 	 Transport and binding proteins 	  	2	2.56E-02	
sll1599 	126	136	142	171	388	0.112377529	0.174633048	0.440541379	1.622669972	 manganese transport system ATP-binding protein MntA 	 Transport and binding proteins 	  	3	1.21E-03	
sll1600 	204	231	216	193	349	0.183036644	0.083288348	-0.079226988	0.778513103	 manganese transport system membrane protein MntB 	 Transport and binding proteins 	  	2	2.28E-02	
sll1601 	1678	1586	1573	1502	1424	-0.081723662	-0.093656096	-0.15974937	-0.23695123	 hypothetical protein 	 Hypothetical 	  	1	5.42E-01	
sll1605 	2025	2431	1964	755	625	0.263905138	-0.043929461	-1.423578608	-1.694978281	 (3R)-hydroxymyristol acyl carrier protein dehydrase 	" Fatty acid, phospholipid and sterol metabolism "	  	4	2.13E-02	
sll1606 	752	855	737	442	469	0.186326917	-0.029659909	-0.76708954	-0.679555202	 hypothetical protein 	 Hypothetical 	  	2	2.11E-02	
sll1608 	1529	1526	1540	950	842	-0.002522598	0.01066632	-0.685931738	-0.860222066	 hypothetical protein 	 Hypothetical 	  	2	1.66E-03	
sll1609 	961	1126	1640	1345	1776	0.229317407	0.771447457	0.485215497	0.886590436	 hypothetical protein 	 Hypothetical 	  	2	7.03E-02	
sll1611 	1484	1383	1425	755	717	-0.101526218	-0.058655474	-0.974486939	-1.049737353	 unknown protein 	 Unknown 	  	2	5.21E-03	
sll1612 	1847	1519	1462	1235	1184	-0.281343579	-0.337332562	-0.580538317	-0.641442	 folylpolyglutamate synthase 	" Biosynthesis of cofactors, prosthetic groups, and carriers "	 Folic acid 	2	1.24E-01	
sll1613 	1254	1260	1185	407	398	0.007966912	-0.080845396	-1.623540589	-1.655166549	 unknown protein 	 Unknown 	  	3	1.28E-02	
sll1614 	333	447	340	145	144	0.426362709	0.031514676	-1.195044679	-1.209251006	 cation-transporting P-type ATPase 	 Transport and binding proteins 	  	3	3.43E-03	
sll1615 	995	993	1019	867	1055	-0.003090596	0.033596522	-0.199265965	0.084593425	 thiophen and furan oxidation protein 	 Cellular processes 	 Detoxification 	1	4.79E-01	
sll1618 	1516	1647	1609	563	358	0.1193566	0.086010593	-1.428183647	-2.08323362	 hypothetical protein 	 Hypothetical 	  	5	1.76E-02	
sll1620 	3281	3019	2449	917	952	-0.120386342	-0.421886102	-1.839135516	-1.786006496	 hypothetical protein 	 Hypothetical 	  	4	4.03E-03	
sll1621 	23335	20989	10183	4639	2141	-0.152890142	-1.196374547	-2.330569359	-3.446243181	 AhpC/TSA family protein 	 Other categories 	 Other 	11	4.13E-04	
sll1623 	968	1024	1365	1283	1407	0.081741778	0.496630843	0.407320717	0.539745245	 ABC transporter ATP-binding protein 	 Transport and binding proteins 	  	1	1.70E-01	
sll1624 	4258	4805	4052	5188	5021	0.174094333	-0.071816877	0.284959092	0.237667912	 two-component response regulator 	 Regulatory functions 	  	1	2.93E-01	
sll1625 	1480	1651	1961	1275	1357	0.157665393	0.406621631	-0.214460488	-0.124429634	 succinate dehydrogenase iron- sulphur protein subunit 	 Energy metabolism 	 TCA cycle 	2	5.45E-02	
sll1626 	18497	33701	67180	127763	110335	0.865486168	1.86072034	2.788089015	2.576506397	 LexA repressor 	 Regulatory functions 	  	7	1.13E-02	
sll1628 	1414	1328	1253	546	508	-0.090505607	-0.175098104	-1.372083087	-1.477217056	 hypothetical protein 	 Hypothetical 	  	3	1.77E-02	
sll1629 	536	544	538	353	365	0.022298341	0.007804298	-0.599765921	-0.553703356	 bacterial cryptochrome 	" DNA replication, restriction, modification, recombination, and repair "	  	2	6.80E-02	
sll1630 	595	475	460	359	459	-0.323469223	-0.37134014	-0.730100278	-0.374243705	 unknown protein 	 Unknown 	  	2	2.46E-01	
sll1631 	1255	1201	1108	1415	1067	-0.063974805	-0.17972825	0.172959554	-0.234198226	 putative cytidine and deoxycytidylate deaminase 	" Purines, pyrimidines, nucleosides, and nucleotides "	 Pyrimidine ribonucleotide biosynthesis 	1	7.27E-01	
sll1632 	1260	2017	1880	1265	1198	0.679373893	0.577937467	0.006280656	-0.072467995	 hypothetical protein 	 Hypothetical 	  	2	2.86E-02	
sll1633 	6625	7402	7828	2317	1905	0.159959847	0.240799989	-1.515359415	-1.798236019	 cell division protein FtsZ 	 Cellular processes 	 Cell division 	4	3.22E-03	
sll1634 	260	263	294	213	168	0.012132957	0.174830326	-0.286559492	-0.635184321	 hypothetical protein 	 Hypothetical 	  	2	1.03E-01	
sll1635 	1401	1264	1090	712	749	-0.148622976	-0.36224561	-0.975922571	-0.903769945	 Thy1 protein homolog 	" Purines, pyrimidines, nucleosides, and nucleotides "	 Pyrimidine ribonucleotide biosynthesis 	2	1.21E-03	
sll1636 	1706	1724	1584	1105	1236	0.015729279	-0.106917858	-0.626441066	-0.464369343	 ferripyochelin binding protein 	 Other categories 	 Other 	2	1.05E-03	
sll1638 	31442	38469	32161	11427	2846	0.291020606	0.032632247	-1.46030024	-3.465561895	 hypothetical protein 	 Hypothetical 	  	14	3.54E-03	
sll1639 	3192	2887	2825	1524	807	-0.144919826	-0.176102349	-1.066874091	-1.984053123	 urease accessory protein D 	 Central intermediary metabolism 	 Other 	4	1.84E-02	
sll1640 	737	746	802	376	266	0.018502605	0.122951095	-0.969883301	-1.470372058	 hypothetical protein 	 Hypothetical 	  	3	1.35E-02	
sll1641 	909	1000	1757	761	743	0.138311678	0.950782426	-0.255747024	-0.289663108	 glutamate decarboxylase 	 Energy metabolism 	 Amino acids and amines 	2	6.83E-03	
sll1642 	958	1138	941	1273	2363	0.248354161	-0.024778843	0.410255926	1.302991101	 hypothetical protein 	 Hypothetical 	  	3	8.48E-02	
sll1643 	462	501	600	777	978	0.116583903	0.376563959	0.748879787	1.079960703	 hypothetical protein 	 Hypothetical 	  	2	1.24E-03	
sll1647 	679	606	628	621	653	-0.164514897	-0.111930685	-0.129665937	-0.057424475	 probable phosphinothricin N-acetyltransferase 	 Other categories 	 Other 	1	8.20E-01	
sll1651 	1881	2124	2216	2384	3514	0.175380665	0.236689149	0.34216843	0.901840253	 hypothetical protein 	 Hypothetical 	  	2	1.22E-01	
sll1652 	1123	1146	1372	1598	2711	0.029182887	0.288647761	0.508770664	1.271467706	 hypothetical protein 	 Hypothetical 	  	2	4.12E-02	
sll1653 	3145	3045	3103	3496	4064	-0.046716756	-0.019665855	0.152485139	0.369787574	" 2-phytyl-1,4-benzoquinone methyltransferase "	 Other categories 	 Other 	1	7.36E-02	
sll1654 	6765	8321	6991	27295	40548	0.298750743	0.047464386	2.012489064	2.583516938	 hypothetical protein 	 Hypothetical 	  	6	4.00E-03	
sll1655 	2282	2474	2192	17992	44521	0.116506112	-0.058332215	2.978693288	4.28581845	 similar to biotin [acetyl-CoA-carboxylase] ligase 	" Fatty acid, phospholipid and sterol metabolism "	  	20	5.40E-04	
sll1656 	2113	2154	2028	4491	8281	0.027717819	-0.058779098	1.087806705	1.970686106	 hypothetical protein 	 Hypothetical 	  	4	6.14E-03	
sll1658 	737	805	976	1370	1901	0.127390444	0.405562811	0.895485879	1.367815113	 hypothetical protein 	 Hypothetical 	  	3	1.88E-02	
sll1659 	996	1207	1364	1083	1426	0.277371194	0.454221154	0.12150541	0.518268339	 hypothetical protein 	 Hypothetical 	  	1	3.66E-01	
sll1660 	615	678	720	392	624	0.140321934	0.227761783	-0.652015259	0.02159473	 hypothetical protein 	 Hypothetical 	  	2	1.21E-01	
sll1662 	1345	1417	1285	803	605	0.075172355	-0.066379411	-0.744772502	-1.151847675	 probable prephenate dehydratase 	 Amino acid biosynthesis 	 Aromatic amino acid family 	2	1.60E-02	
sll1663 	2585	2983	2761	1243	927	0.206787229	0.095274483	-1.056069974	-1.479734294	 phycocyanin alpha phycocyanobilin lyase related protein 	 Photosynthesis and respiration 	 Phycobilisome 	3	2.22E-02	
sll1664 	1375	1594	1486	471	377	0.213735143	0.111907066	-1.545679289	-1.867360782	 probable glycosyl transferase 	 Other categories 	 Other 	4	1.55E-02	
sll1665 	8186	10568	12711	3285	1422	0.368555764	0.634897641	-1.317155556	-2.525461115	 unknown protein 	 Unknown 	  	9	6.89E-04	
sll1666 	617	740	1027	720	576	0.262017139	0.733772926	0.222509974	-0.09969099	 DnaJ-like protein 	 Cellular processes 	 Chaperones 	2	2.56E-02	
sll1667 	970	1068	1305	538	513	0.138589256	0.427857289	-0.849660898	-0.917887778	" periplasmic protein, similar to mitochondrial outer membrane 72K protein "	 Hypothetical 	  	3	1.45E-02	
sll1669 	1381	1256	1205	615	366	-0.137101909	-0.197272768	-1.168384634	-1.916303715	 shikimate kinase 	 Amino acid biosynthesis 	 Aromatic amino acid family 	4	1.53E-02	
sll1670 	1421	1580	1572	373	408	0.152947768	0.145607122	-1.931476137	-1.801743253	 heat-inducible transcription repressor HrcA homolog 	 Regulatory functions 	  	4	1.18E-02	
sll1671 	600	713	722	563	629	0.250349052	0.267520728	-0.091704199	0.068599988	 hypothetical protein 	 Hypothetical 	  	1	1.06E-01	
sll1672 	946	862	1049	238	278	-0.134521519	0.149521492	-1.988533365	-1.766028648	 two-component hybrid sensor and regulator 	 Regulatory functions 	  	4	4.20E-03	
sll1673 	1251	1302	1386	1287	1839	0.05720642	0.147645568	0.040450318	0.555489181	 two-component response regulator 	 Regulatory functions 	  	1	2.16E-01	
sll1675 	614	717	647	320	268	0.223444675	0.074428497	-0.941942268	-1.196229365	 hypothetical protein 	 Hypothetical 	  	3	1.79E-02	
sll1676 	1066	1087	1471	758	662	0.028235858	0.464600691	-0.491336684	-0.686858194	 4-alpha-glucanotransferase 	 Central intermediary metabolism 	 Polysaccharides and glycoproteins 	2	4.26E-02	
sll1677 	2710	3677	3936	2189	1405	0.440352302	0.53852118	-0.307618312	-0.947877817	 similar to spore maturation protein B 	 Other categories 	 Adaptations and atypical conditions 	3	1.26E-02	
sll1678 	729	984	1117	765	446	0.432886181	0.616629263	0.069517522	-0.708245625	 similar to spore maturation protein A 	 Other categories 	 Adaptations and atypical conditions 	3	5.13E-02	
sll1679 	2827	2380	2849	2324	1618	-0.248155151	0.01133328	-0.28261224	-0.804978514	 periplasmic protease HhoA 	 Translation 	" Degradation of proteins, peptides, and glycopeptides "	2	9.34E-02	
sll1680 	3184	2402	3227	8920	6239	-0.406500682	0.019119305	1.486103871	0.970356316	 hypothetical protein 	 Hypothetical 	  	4	7.94E-04	
sll1681 	2237	2302	2261	3068	3367	0.041493647	0.01525378	0.455896818	0.589781736	 unknown protein 	 Unknown 	  	2	1.42E-03	
sll1682 	936	916	856	533	515	-0.031725902	-0.12797408	-0.811327579	-0.862230287	 alanine dehydrogenase 	 Energy metabolism 	 Amino acids and amines 	2	5.82E-02	
sll1683 	330	309	289	173	212	-0.092470771	-0.189396501	-0.930600544	-0.639435572	 lysine decarboxylase 	 Energy metabolism 	 Amino acids and amines 	2	4.68E-02	
sll1685 	177	188	237	194	231	0.080999241	0.415314207	0.129724724	0.378390933	 protein involved in light-induced Na+-dependent proton extrusion 	" Biosynthesis of cofactors, prosthetic groups, and carriers "	" Cobalamin, heme, phycobilin and porphyrin "	1	2.45E-01	
sll1686 	637	616	620	555	603	-0.048255709	-0.038710477	-0.199318131	-0.079079092	 hypothetical protein 	 Hypothetical 	  	1	7.80E-01	
sll1687 	352	351	369	1404	2658	-0.000988469	0.071620233	1.997999682	2.918352854	 unknown protein 	 Unknown 	  	8	1.20E-02	
sll1688 	6527	9708	11525	9888	7610	0.572852764	0.820338067	0.599417208	0.2215811	 threonine synthase 	 Amino acid biosynthesis 	 Aspartate family 	2	2.03E-03	
sll1689 	1504	3399	6045	722	611	1.176350636	2.007119906	-1.058245454	-1.29908808	 group2 RNA polymerase sigma factor SigE 	 Transcription 	" RNA synthesis, modification, and DNA transcription "	10	4.32E-03	
sll1691 	5084	4976	5505	6766	7477	-0.031053114	0.114740543	0.412250792	0.556539509	 hypothetical protein 	 Hypothetical 	  	2	2.39E-01	
sll1692 	3259	3751	4505	3871	5574	0.202548225	0.467108856	0.248276785	0.774199778	 hypothetical protein 	 Hypothetical 	  	2	5.97E-02	
sll1693 	1555	1680	1470	1891	2323	0.111317442	-0.081775068	0.282001151	0.57880112	 hypothetical protein 	 Hypothetical 	  	2	1.04E-01	
sll1694 	44598	78806	74322	92876	129610	0.821322161	0.736807111	1.058313862	1.5391146	 pilin polypeptide PilA1 	 Cellular processes 	 Chemotaxis 	3	7.03E-02	
sll1695 	1667	2839	2768	8042	13485	0.768389092	0.731709588	2.270465612	3.016123602	 pilin polypeptide PilA2 	 Cellular processes 	 Chemotaxis 	8	8.39E-03	
sll1696 	475	645	558	1370	2651	0.442096567	0.234890238	1.529749731	2.482122125	 hypothetical protein 	 Hypothetical 	  	6	9.67E-03	
sll1697 	4326	3151	3302	2716	3265	-0.457317654	-0.389775639	-0.671354553	-0.406146039	 hypothetical protein 	 Hypothetical 	  	2	2.18E-01	
sll1698 	1002	966	944	582	588	-0.052190465	-0.086162823	-0.784269325	-0.769761337	 hypothetical protein 	 Hypothetical 	  	2	1.70E-02	
sll1699 	1178	1061	1027	315	373	-0.151090355	-0.197644835	-1.905136026	-1.659124777	 oligopeptide-binding protein of oligopeptide ABC transporter 	 Transport and binding proteins 	  	4	2.86E-03	
sll1702 	3663	3101	2432	704	526	-0.240324501	-0.590932086	-2.379805247	-2.800491458	 hypothetical protein YCF51 	 Hypothetical 	  	7	1.60E-03	
sll1703 	1480	987	860	534	529	-0.583521953	-0.782013992	-1.470560936	-1.485068178	 protease IV 	 Translation 	" Degradation of proteins, peptides, and glycopeptides "	3	1.61E-03	
sll1704 	640	683	624	304	337	0.0924758	-0.037705454	-1.074128598	-0.926882815	 probable short chain dehydrogenase 	 Other categories 	 Other 	2	1.05E-02	
sll1708 	1182	1434	1267	889	988	0.279123453	0.099473668	-0.411250271	-0.258767132	 two-component response regulator NarL subfamily 	 Regulatory functions 	  	2	1.36E-01	
sll1709 	1997	1662	1643	748	829	-0.264535986	-0.281323269	-1.417203541	-1.267731736	 3-ketoacyl-acyl carrier protein reductase 	 Energy metabolism 	 Pentose phosphate pathway 	3	1.23E-02	
sll1710 	588	668	660	584	842	0.183308867	0.16556077	-0.012070601	0.516384132	 putative transposase [ISY523b: 1275354 - 1276224] 	 Other categories 	 Transposon-related functions 	1	1.74E-01	
sll1712 	51775	83329	86630	77932	40691	0.686542142	0.742605993	0.589939876	-0.347573705	 DNA binding protein HU 	 Translation 	 Nucleoproteins 	2	3.57E-02	
sll1713 	3009	3552	4083	4561	2901	0.239075435	0.440025984	0.599910435	-0.053055952	 histidinol-phosphate aminotransferase 	 Amino acid biosynthesis 	 Aromatic amino acid family 	2	1.20E-01	
sll1714 	591	556	654	1071	1125	-0.090404572	0.145538084	0.856484371	0.927967445	 unknown protein 	 Unknown 	  	2	7.59E-04	
sll1715 	353	323	405	736	746	-0.127192239	0.201239637	1.061212137	1.081567107	 hypothetical protein 	 Hypothetical 	  	2	2.24E-02	
sll1716 	915	741	832	874	1230	-0.304245296	-0.137272545	-0.066360268	0.426806504	 putative transposase [ISY523a: 967549 - 968419] 	 Other categories 	 Transposon-related functions 	2	3.97E-02	
sll1717 	495	464	462	388	369	-0.09457464	-0.098744255	-0.350055987	-0.424825656	 unknown protein 	 Unknown 	  	1	4.16E-02	
sll1721 	3143	3511	3422	1587	1344	0.159513059	0.122653009	-0.98580934	-1.225460769	" pyruvate dehydrogenase E1 component, beta subunit "	 Energy metabolism 	 Pyruvate dehydrogenase 	3	2.52E-02	
sll1722 	326	375	435	403	365	0.201507615	0.413892594	0.303923635	0.161775901	 hypothetical protein 	 Hypothetical 	  	1	3.59E-01	
sll1723 	1094	936	914	1044	1268	-0.22530718	-0.25846484	-0.067000118	0.212809906	 probable glycosyltransferase 	 Other categories 	 Other 	1	7.18E-02	
sll1724 	373	244	271	316	298	-0.615064858	-0.460657814	-0.238582797	-0.325704404	 probable glycosyltransferase 	 Cell envelope 	" Surface polysaccharides, lipopolysaccharides and antigens "	2	6.29E-01	
sll1725 	998	956	1003	725	750	-0.063118162	0.006279311	-0.461102937	-0.413600902	 ATP-binding protein of ABC transporter 	 Transport and binding proteins 	  	1	7.07E-02	
sll1726 	290	289	322	293	232	-0.00989025	0.148319593	0.014634671	-0.324481372	 hypothetical protein 	 Hypothetical 	  	1	2.43E-02	
sll1730 	4456	4245	4344	4959	4821	-0.070011026	-0.036551468	0.154306655	0.113504885	 unknown protein 	 Unknown 	  	1	7.92E-01	
sll1732 	718	911	966	506	311	0.341865015	0.427848965	-0.505761814	-1.208687513	" NADH dehydrogenase subunit 5 (involved in low CO2-inducible, high affinity CO2 uptake) "	 Photosynthesis and respiration 	 NADH dehydrogenase 	3	1.77E-02	
sll1733 	1084	1446	1406	1198	910	0.415500837	0.374761551	0.143955243	-0.252753971	" NADH dehydrogenase subunit 4 (involved in low CO2-inducible, high affinity CO2 uptake) "	 Photosynthesis and respiration 	 NADH dehydrogenase 	2	6.30E-02	
sll1734 	992	1174	1226	746	431	0.242780136	0.305166961	-0.410925119	-1.203172039	" protein involved in low CO2-inducible, high affinity CO2 uptake "	 Hypothetical 	  	3	8.89E-03	
sll1735 	1174	1415	1522	532	282	0.269631008	0.374868943	-1.141711729	-2.055619408	 hypothetical protein 	 Hypothetical 	  	5	2.65E-02	
sll1736 	2209	1905	1806	2388	2420	-0.213146132	-0.29056797	0.112428168	0.131568849	 hypothetical protein 	 Hypothetical 	  	1	1.13E-01	
sll1737 	2306	2027	1868	4672	2947	-0.186309496	-0.30437136	1.018378404	0.353865326	 hypothetical protein YCF60 	 Hypothetical 	  	3	8.04E-02	
sll1738 	2357	2662	2665	3823	2807	0.175056417	0.176777312	0.697409558	0.251591477	 hypothetical protein 	 Hypothetical 	  	2	7.46E-02	
sll1739 	1438	1338	1665	2210	3344	-0.104325012	0.211540286	0.620246341	1.217400525	 unknown protein 	 Unknown 	  	2	9.25E-03	
sll1740 	14242	12346	14375	4541	3404	-0.206147338	0.013339309	-1.649131168	-2.06506388	 50S ribosomal protein L19 	 Translation 	 Ribosomal proteins: synthesis and modification 	4	1.80E-02	
sll1742 	2995	3174	3903	2303	3057	0.083824816	0.382055698	-0.379061131	0.029744247	 transcription antitermination protein NusG 	 Regulatory functions 	  	2	6.92E-01	
sll1743 	11860	11102	12552	7512	2740	-0.095279548	0.081814939	-0.658817169	-2.113927914	 50S ribosomal protein L11 	 Translation 	 Ribosomal proteins: synthesis and modification 	5	1.19E-02	
sll1744 	23387	22391	22573	20625	10879	-0.062785863	-0.051110943	-0.181315551	-1.104184488	 50S ribosomal protein L1 	 Translation 	 Ribosomal proteins: synthesis and modification 	2	5.03E-03	
sll1745 	49937	49935	49928	49939	49937	-3.69226E-05	-0.000236049	5.95913E-05	1.85389E-05	 50S ribosomal protein L10 	 Translation 	 Ribosomal proteins: synthesis and modification 	1	6.57E-01	
sll1746 	45506	45057	41169	37282	42311	-0.014286427	-0.144490282	-0.287576154	-0.105036649	 50S ribosomal protein L12 	 Translation 	 Ribosomal proteins: synthesis and modification 	1	5.95E-01	
sll1747 	3767	3854	3624	3177	3139	0.033020123	-0.055917525	-0.245884318	-0.262917449	 chorismate synthase 	 Amino acid biosynthesis 	 Aromatic amino acid family 	1	3.04E-01	
sll1749 	2595	2675	2471	1631	1650	0.043826928	-0.070448115	-0.669976419	-0.653008106	 hypothetical protein 	 Hypothetical 	  	2	5.77E-02	
sll1750 	2133	2264	2857	548	689	0.086239148	0.421762525	-1.960275609	-1.630167324	 urease alpha subunit 	 Central intermediary metabolism 	 Other 	5	5.36E-03	
sll1751 	772	964	1073	215	270	0.320276204	0.475005674	-1.845515375	-1.514740457	 hypothetical protein 	 Hypothetical 	  	5	2.00E-02	
sll1752 	285	356	472	1229	1567	0.322645209	0.72976836	2.111114013	2.46146586	 hypothetical protein 	 Hypothetical 	  	6	5.74E-04	
sll1755 	799	863	738	471	570	0.110049274	-0.115454826	-0.763546933	-0.487476675	 unknown protein 	 Unknown 	  	2	2.43E-02	
sll1757 	4076	3883	3739	2595	2937	-0.069965657	-0.124489763	-0.651335917	-0.473181202	 hypothetical protein 	 Hypothetical 	  	2	2.07E-01	
sll1758 	2567	2903	3418	2578	2853	0.177114724	0.412913763	0.005648861	0.152118254	 MrsA protein homolog 	 Other categories 	 Other 	1	2.20E-01	
sll1760 	1783	2110	1689	937	489	0.242475658	-0.078225947	-0.928881806	-1.866039575	 homoserine kinase 	 Amino acid biosynthesis 	 Aspartate family 	4	2.26E-02	
sll1761 	245	299	321	274	308	0.291146092	0.390778722	0.165678687	0.333758331	 unknown protein 	 Unknown 	  	1	6.63E-01	
sll1762 	7321	8120	8094	5247	4677	0.149368875	0.144801834	-0.480483701	-0.646625974	" periplasmic protein, putative polar amino acid transport system substrate-binding protein "	 Transport and binding proteins 	  	2	1.15E-01	
sll1763 	4245	4869	5109	3390	3598	0.197861161	0.267278917	-0.324503554	-0.238736494	 unknown protein 	 Unknown 	  	2	2.27E-01	
sll1764 	2058	2565	3090	2687	3173	0.31822035	0.586698398	0.38487825	0.624713829	 unknown protein 	 Unknown 	  	2	1.20E-01	
sll1765 	1741	2156	2752	1956	2226	0.30830019	0.660822826	0.167698229	0.354830761	 unknown protein 	 Unknown 	  	2	2.23E-01	
sll1766 	1263	1639	2199	1237	1211	0.37534416	0.799341198	-0.030455283	-0.060705554	 hypothetical protein 	 Hypothetical 	  	2	1.30E-01	
sll1767 	11240	9192	9179	3391	3598	-0.290097061	-0.292269744	-1.72884699	-1.643271502	 30S ribosomal protein S6 	 Translation 	 Ribosomal proteins: synthesis and modification 	3	1.91E-02	
sll1768 	789	834	700	533	548	0.079971597	-0.173041173	-0.564954394	-0.525123501	 probable oligopeptides ABC transporter permease protein 	 Transport and binding proteins 	  	2	7.48E-03	
sll1769 	3385	2889	3001	2707	3264	-0.22858793	-0.17351438	-0.32239857	-0.052642153	 hypothetical protein 	 Hypothetical 	  	1	6.77E-01	
sll1770 	2668	1710	1683	1452	1392	-0.641478271	-0.664540742	-0.877741685	-0.938742319	 hypothetical protein 	 Hypothetical 	  	2	8.61E-02	
sll1771 	5525	4512	4899	3390	4391	-0.292295678	-0.173598245	-0.704714614	-0.331420122	 protein serin-threonin phosphatase 	 Regulatory functions 	  	2	1.87E-01	
sll1772 	685	536	560	238	323	-0.35382343	-0.290296051	-1.524856892	-1.082609201	 DNA mismatch repair protein MutS 	" DNA replication, restriction, modification, recombination, and repair "	  	3	5.21E-03	
sll1773 	1174	1370	1611	1671	1475	0.223546918	0.456793818	0.509437086	0.329856024	 hypothetical protein 	 Hypothetical 	  	1	9.33E-02	
sll1774 	3016	3059	3712	4382	7004	0.020508381	0.299731027	0.53911259	1.215465011	 hypothetical protein 	 Hypothetical 	  	2	1.19E-03	
sll1775 	2378	2246	2057	2287	4627	-0.0826702	-0.209559426	-0.056243571	0.960216885	 hypothetical protein 	 Hypothetical 	  	2	5.47E-04	
sll1776 	1691	1482	1435	678	769	-0.189807471	-0.236331639	-1.318997248	-1.13645756	 deoxyribose-phosphate aldolase 	" Purines, pyrimidines, nucleosides, and nucleotides "	 Interconversions and salvage of nucleosides and nucleotides 	2	1.08E-02	
sll1780 	928	892	812	887	1234	-0.05614438	-0.193082122	-0.065682433	0.411777438	 putative transposase [ISY203b: 1200306 - 1201479] 	 Other categories 	 Transposon-related functions 	2	1.01E-01	
sll1783 	9658	12265	13644	6356	4893	0.344732544	0.498524215	-0.603701436	-0.981006396	 hypothetical protein 	 Hypothetical 	  	3	6.91E-03	
sll1784 	6607	8437	10094	4555	2556	0.352724108	0.611488234	-0.536500425	-1.370159099	" periplasmic protein, function unknown "	 Unknown 	  	4	1.79E-02	
sll1785 	6251	7422	9144	6265	2903	0.247645312	0.54878212	0.003110359	-1.106580288	" periplasmic protein, function unknown "	 Unknown 	  	3	1.75E-02	
sll1786 	6598	6322	7802	5697	4692	-0.061619072	0.24178382	-0.211669576	-0.491661691	" putative deoxyribonuclease, tatD homolog "	 Other categories 	 Other 	2	1.48E-01	
sll1787 	6249	6208	8009	3680	2341	-0.009402404	0.358055123	-0.763802235	-1.416220534	 RNA polymerase beta subunit 	 Transcription 	" RNA synthesis, modification, and DNA transcription "	3	2.00E-02	
sll1789 	5350	5488	6986	4687	1265	0.036785682	0.384955608	-0.191037335	-2.080252594	 RNA polymerase beta prime subunit 	 Transcription 	" RNA synthesis, modification, and DNA transcription "	6	2.18E-02	
sll1791 	1033	1184	1124	2076	3671	0.19608397	0.121438499	1.006701262	1.828704891	 putative transposase [ISY802a: 852462 - 853369] 	 Other categories 	 Transposon-related functions 	4	1.08E-02	
sll1792 	545	671	614	936	1846	0.301838587	0.172337924	0.78149705	1.761308806	 putative transposase [ISY802a: 852462 - 853369] 	 Other categories 	 Transposon-related functions 	3	1.24E-02	
sll1796 	3984	14997	6456	2736	674	1.912499549	0.696645608	-0.541981535	-2.564251852	 cytochrome c553 	 Photosynthesis and respiration 	 Soluble electron carriers 	22	1.87E-03	
sll1797 	574	455	541	542	551	-0.334455582	-0.087070952	-0.083888782	-0.059053168	 hypothetical protein YCF21 	 Hypothetical 	  	1	4.14E-01	
sll1799 	6044	9307	12982	4356	5131	0.622706958	1.102820469	-0.472728197	-0.236391755	 50S ribosomal protein L3 	 Translation 	 Ribosomal proteins: synthesis and modification 	3	1.35E-01	
sll1800 	8999	13682	19804	7250	6000	0.604427491	1.137966151	-0.31176666	-0.584790231	 50S ribosomal protein L4 	 Translation 	 Ribosomal proteins: synthesis and modification 	3	4.69E-02	
sll1801 	8075	13213	19464	6012	2654	0.710391339	1.269260071	-0.425650578	-1.605521675	 50S ribosomal protein L23 	 Translation 	 Ribosomal proteins: synthesis and modification 	7	1.91E-02	
sll1802 	4681	8470	12155	4641	1031	0.855594214	1.376785024	-0.012375251	-2.183249731	 50S ribosomal protein L2 	 Translation 	 Ribosomal proteins: synthesis and modification 	12	2.32E-02	
sll1803 	5593	10668	15796	12638	983	0.931579429	1.497839344	1.176031835	-2.50812184	 50S ribosomal protein L22 	 Translation 	 Ribosomal proteins: synthesis and modification 	16	7.31E-03	
sll1804 	5060	9587	14017	14042	718	0.922064841	1.469990669	1.472629507	-2.816553863	 30S ribosomal protein S3 	 Translation 	 Ribosomal proteins: synthesis and modification 	20	3.73E-03	
sll1805 	4593	9194	13853	16798	1001	1.001218359	1.592619528	1.870656903	-2.197567553	 50S ribosomal protein L16 	 Translation 	 Ribosomal proteins: synthesis and modification 	17	4.68E-04	
sll1806 	4252	8678	13608	17870	2661	1.029277747	1.67833427	2.07137381	-0.676164132	 50S ribosomal protein L14 	 Translation 	 Ribosomal proteins: synthesis and modification 	7	1.21E-03	
sll1807 	5353	10703	17210	21563	4500	0.999687631	1.684944189	2.010232076	-0.25040061	 50S ribosomal protein L24 	 Translation 	 Ribosomal proteins: synthesis and modification 	5	1.34E-03	
sll1808 	4037	8371	13008	18323	3934	1.052293541	1.68819941	2.18242616	-0.037229518	 50S ribosomal protein L5 	 Translation 	 Ribosomal proteins: synthesis and modification 	5	2.23E-04	
sll1809 	6162	11458	16937	21905	8668	0.894747697	1.458595001	1.829682536	0.492260503	 30S ribosomal protein S8 	 Translation 	 Ribosomal proteins: synthesis and modification 	4	1.12E-03	
sll1810 	6009	11413	15916	19306	6439	0.925452533	1.405205123	1.683767551	0.099739587	 50S ribosomal protein L6 	 Translation 	 Ribosomal proteins: synthesis and modification 	3	3.09E-03	
sll1811 	7506	14039	19559	22079	6645	0.903212562	1.381622765	1.556484985	-0.175753334	 50S ribosomal protein L18 	 Translation 	 Ribosomal proteins: synthesis and modification 	3	8.35E-04	
sll1812 	9300	16681	21255	22717	7440	0.842879163	1.192495062	1.28847566	-0.32199463	 30S ribosomal protein S5 	 Translation 	 Ribosomal proteins: synthesis and modification 	3	3.39E-03	
sll1813 	9634	15502	18143	19213	7241	0.686138608	0.913117965	0.995801857	-0.412033644	 50S ribosomal protein L15 	 Translation 	 Ribosomal proteins: synthesis and modification 	3	4.08E-03	
sll1814 	10165	11313	11459	9743	4063	0.154273751	0.172831409	-0.061280497	-1.322854291	 preprotein translocase SecY subunit 	 Cellular processes 	 Protein and peptide secretion 	3	2.01E-02	
sll1815 	3369	3830	4795	3522	3079	0.184900788	0.509021372	0.063963899	-0.13024644	 adenylate kinase 	" Purines, pyrimidines, nucleosides, and nucleotides "	 Purine ribonucleotide biosynthesis 	2	1.34E-01	
sll1816 	11859	12561	16613	13261	13237	0.082933978	0.486301549	0.161113558	0.158559142	 30S ribosomal protein S13 	 Translation 	 Ribosomal proteins: synthesis and modification 	1	2.61E-01	
sll1817 	9167	9353	12510	7010	6197	0.028904965	0.44848277	-0.387132352	-0.564848862	 30S ribosomal protein S11 	 Translation 	 Ribosomal proteins: synthesis and modification 	2	9.59E-02	
sll1818 	10732	10651	14688	6329	3107	-0.010916895	0.45269171	-0.761881403	-1.78842057	 RNA polymerase alpha subunit 	 Transcription 	" RNA synthesis, modification, and DNA transcription "	5	1.19E-02	
sll1819 	10523	10938	13701	7609	2843	0.055845271	0.380799869	-0.467687674	-1.888280017	 50S ribosomal protein L17 	 Translation 	 Ribosomal proteins: synthesis and modification 	5	2.15E-02	
sll1820 	9491	10053	12443	7074	1639	0.082943442	0.390642074	-0.424064433	-2.53359874	 tRNA pseudouridine synthase 1 	 Translation 	 Aminoacyl tRNA synthetases and tRNA modification 	8	8.51E-03	
sll1821 	12445	12629	16531	10824	1873	0.021139808	0.40960534	-0.201311755	-2.731814433	 50S ribosomal protein L13 	 Translation 	 Ribosomal proteins: synthesis and modification 	9	5.11E-03	
sll1822 	17875	17802	23146	17970	3861	-0.005892805	0.372813409	0.00761904	-2.21086548	 30S ribosomal protein S9 	 Translation 	 Ribosomal proteins: synthesis and modification 	6	1.11E-03	
sll1823 	5589	4384	5475	3516	2506	-0.350264204	-0.029649229	-0.668453767	-1.157151082	 adenylosuccinate synthetase 	" Purines, pyrimidines, nucleosides, and nucleotides "	 Purine ribonucleotide biosynthesis 	2	5.58E-02	
sll1824 	6183	5065	5666	2313	1169	-0.287643285	-0.125763958	-1.418171441	-2.402626604	 50S ribosomal protein L25 	 Translation 	 Ribosomal proteins: synthesis and modification 	5	2.41E-03	
sll1825 	1126	1449	1244	1595	1774	0.363691644	0.144113562	0.501791395	0.655220591	 hypothetical protein 	 Hypothetical 	  	2	1.34E-01	
sll1830 	3110	3281	4727	2710	2915	0.07738073	0.604021546	-0.198597837	-0.093138473	 unknown protein 	 Unknown 	  	2	6.41E-02	
sll1831 	1715	1508	1621	724	833	-0.185320339	-0.080872551	-1.244613582	-1.041989038	" glycolate oxidase subunit, (Fe-S)protein "	 Energy metabolism 	 Glycolate pathway 	2	2.35E-02	
sll1832 	7155	8442	9616	4741	3747	0.238543006	0.426479672	-0.593848057	-0.933299418	 hypothetical protein 	 Hypothetical 	  	3	1.14E-02	
sll1833 	3310	3815	4052	2059	2461	0.204811094	0.291908217	-0.684849024	-0.427507725	 penicillin-binding protein 	 Other categories 	 Drug and analog sensitivity 	2	2.08E-02	
sll1834 	1483	2006	2040	1332	1480	0.435949697	0.459938748	-0.154488469	-0.002590064	 hypothetical protein 	 Hypothetical 	  	2	9.55E-02	
sll1835 	5880	5350	5287	1133	734	-0.136271543	-0.153442045	-2.375279347	-3.00142486	" periplasmic protein, function unknown "	 Hypothetical 	  	8	1.80E-02	
sll1837 	8046	9017	10181	5235	3759	0.164413006	0.339577055	-0.619970592	-1.098072454	" periplasmic protein, function unknown "	 Unknown 	  	3	9.46E-04	
sll1841 	5427	5919	5330	1956	1386	0.125197246	-0.026127296	-1.472446227	-1.969424894	 pyruvate dehydrogenase dihydrolipoamide acetyltransferase component (E2) 	 Energy metabolism 	 Pyruvate dehydrogenase 	4	8.35E-03	
sll1845 	1022	1070	908	409	393	0.065078052	-0.171967007	-1.323227805	-1.379666552	 hypothetical protein 	 Hypothetical 	  	3	9.91E-03	
sll1848 	2968	1682	1647	1554	2006	-0.818770804	-0.849304582	-0.93284749	-0.564983617	 putative acyltransferas 	 Other categories 	 Other 	2	1.21E-01	
sll1849 	469	561	508	490	626	0.257728338	0.116074931	0.062315658	0.417910946	 probable dioxygenase Rieske iron-sulfur component 	 Other categories 	 Other 	1	2.91E-01	
sll1851 	132	140	150	125	276	0.082192456	0.17963426	-0.083204583	1.062785899	 unknown protein 	 Unknown 	  	2	3.26E-03	
sll1852 	3222	1745	1500	977	775	-0.884574068	-1.102885794	-1.721156094	-2.055822303	 nucleoside diphosphate kinase 	" Purines, pyrimidines, nucleosides, and nucleotides "	 Interconversions and salvage of nucleosides and nucleotides 	4	2.25E-02	
sll1853 	2779	2291	2034	2443	3252	-0.278732709	-0.449987273	-0.186076241	0.226564533	 unknown protein 	 Unknown 	  	2	7.18E-02	
sll1854 	664	452	463	412	392	-0.555720178	-0.519999801	-0.689754199	-0.759526803	 exodeoxyribonuclease III 	" DNA replication, restriction, modification, recombination, and repair "	  	2	2.25E-01	
sll1858 	1322	1416	1545	406	418	0.098291375	0.224147386	-1.7030651	-1.662184418	 unknown protein 	 Unknown 	  	4	5.76E-03	
sll1860 	1729	1626	2068	1732	2523	-0.088651229	0.258491424	0.002636519	0.545621782	 putative transposase [ISY523d: 2226601 - 2227471] 	 Other categories 	 Transposon-related functions 	2	1.48E-01	
sll1861 	341	379	353	381	437	0.154654281	0.051988055	0.161904829	0.360111671	 putative transposase [ISY523o(partial copy): 2225804 - 2226597] 	 Other categories 	 Transposon-related functions 	1	4.47E-01	
sll1862 	3412	3046	6013	10390	32056	-0.163504556	0.817596986	1.606645291	3.232070178	 unknown protein 	 Unknown 	  	11	1.54E-03	
sll1863 	1553	1398	1861	6452	16922	-0.152347069	0.260948472	2.05437393	3.4455183	 unknown protein 	 Unknown 	  	12	3.37E-04	
sll1864 	401	379	389	336	334	-0.083275106	-0.045275872	-0.257396037	-0.266395926	 probable chloride channel protein 	 Transport and binding proteins 	  	1	1.67E-01	
sll1865 	1492	1359	1191	1320	1343	-0.134407436	-0.324474496	-0.176400308	-0.151879265	 peptide chain release factor 2 	 Translation 	 Protein modification and translation factors 	1	7.48E-01	
sll1866 	2281	1924	1561	1386	1811	-0.245609803	-0.54758722	-0.718619375	-0.333450364	 hypothetical protein 	 Hypothetical 	  	2	3.27E-01	
sll1867 	365840	384910	290254	272780	210954	0.073305136	-0.333896418	-0.423476831	-0.794286501	 photosystem II D1 protein 	 Photosynthesis and respiration 	 Photosystem II 	2	4.70E-02	
sll1868 	494	519	495	469	515	0.072672291	0.004167727	-0.073423535	0.061338593	 DNA primase 	" DNA replication, restriction, modification, recombination, and repair "	  	1	7.18E-01	
sll1869 	664	799	802	180	166	0.266586725	0.272593501	-1.885643799	-1.996736371	" probable dioxygenase, Rieske iron-sulfur component "	 Other categories 	 Other 	5	9.47E-03	
sll1870 	808	770	773	324	354	-0.070291105	-0.064081614	-1.319583152	-1.190859696	 ATP-binding protein of ABC transporter 	 Transport and binding proteins 	  	2	9.40E-04	
sll1871 	1613	1769	1887	2028	2160	0.133162272	0.225995015	0.32998644	0.42139124	 two-component system sensory histidine kinase 	 Regulatory functions 	  	1	5.37E-01	
sll1872 	1841	1453	1318	553	550	-0.341490941	-0.481981756	-1.735377725	-1.742962042	 transcriptional regulator 	 Regulatory functions 	  	3	1.13E-02	
sll1873 	16863	28580	18687	3060	2390	0.761146979	0.148170961	-2.462151554	-2.818966943	 unknown protein 	 Unknown 	  	12	1.05E-03	
sll1874 	853	924	901	1565	429	0.115384634	0.079055059	0.875100309	-0.993261864	 hypothetical protein 	 Hypothetical 	  	4	8.22E-02	
sll1875 	1286	1170	1023	2900	960	-0.136990569	-0.330661222	1.172966558	-0.422215183	 heme oxygenase 	" Biosynthesis of cofactors, prosthetic groups, and carriers "	" Cobalamin, heme, phycobilin and porphyrin "	3	1.73E-01	
sll1876 	503	731	634	930	233	0.539775496	0.334823225	0.886531511	-1.110906037	" coproporphyrinogen III oxidase, anaerobic (oxygen-independent) "	" Biosynthesis of cofactors, prosthetic groups, and carriers "	" Cobalamin, heme, phycobilin and porphyrin "	4	4.27E-01	
sll1878 	1400	1403	1470	994	839	0.004015316	0.070570426	-0.493877563	-0.737543498	 iron(III)-transport ATP-binding protein 	 Transport and binding proteins 	  	2	2.26E-02	
sll1879 	1482	1621	1916	1226	1156	0.12978065	0.371161328	-0.273129776	-0.358199644	 two-component response regulator 	 Regulatory functions 	  	2	6.07E-02	
sll1880 	1103	1228	1360	482	387	0.155293583	0.302309168	-1.192838802	-1.509807248	 hypothetical protein 	 Hypothetical 	  	4	2.03E-02	
sll1882 	1275	1920	2456	8071	24248	0.590713989	0.946021519	2.662446562	4.249466013	 unknown protein 	 Unknown 	  	19	1.75E-01	
sll1883 	3104	3304	4595	3796	11805	0.090047264	0.565894537	0.290528439	1.927210489	 arginine biosynthesis bifunctional protein ArgJ 	 Amino acid biosynthesis 	 Glutamate family / Nitrogen assimilation 	4	1.10E-01	
sll1884 	2018	1618	2285	2501	4015	-0.318420827	0.179380459	0.309428808	0.992630597	 hypothetical protein 	 Hypothetical 	  	2	9.42E-02	
sll1885 	1442	1649	2240	948	980	0.193196302	0.635432442	-0.605907847	-0.55811949	 unknown protein 	 Unknown 	  	2	3.34E-03	
sll1886 	1793	1866	2255	1286	1059	0.058008851	0.330865354	-0.479572268	-0.759645647	 hypothetical protein 	 Hypothetical 	  	2	6.53E-02	
sll1888 	3243	3408	3692	8546	10218	0.0717175	0.186930352	1.397753419	1.655689604	 two-component sensor histidine kinase 	 Regulatory functions 	  	3	2.96E-04	
sll1890 	639	870	814	556	583	0.445206163	0.349717311	-0.200156348	-0.132507828	 cobalt-chelatase subunit CobN-like protein 	" Biosynthesis of cofactors, prosthetic groups, and carriers "	" Cobalamin, heme, phycobilin and porphyrin "	2	1.11E-01	
sll1891 	5360	5715	6243	6224	7294	0.092510827	0.219903733	0.21554501	0.444377325	 unknown protein 	 Unknown 	  	1	1.85E-01	
sll1892 	1391	1866	2037	854	1184	0.423958026	0.55070004	-0.704094803	-0.231766951	 unknown protein 	 Unknown 	  	2	4.97E-02	
sll1893 	2065	1755	1897	1288	1393	-0.23470642	-0.122232743	-0.680516673	-0.568101939	 cyclase 	 Amino acid biosynthesis 	 Aromatic amino acid family 	2	1.09E-01	
sll1894 	696	620	704	1389	2750	-0.166447308	0.015579194	0.996853257	1.981878859	 riboflavin biosynthesis protein RibA 	" Biosynthesis of cofactors, prosthetic groups, and carriers "	 Riboflavin 	4	2.10E-04	
sll1895 	659	627	716	922	996	-0.071223805	0.121339142	0.485647796	0.596564945	 hypothetical protein 	 Hypothetical 	  	2	1.37E-01	
sll1897 	505	617	632	799	805	0.289427766	0.323894502	0.662740852	0.672499602	 hypothetical protein 	 Hypothetical 	  	2	1.65E-01	
sll1898 	3293	6218	7599	2288	1232	0.916827593	1.206238011	-0.525633622	-1.41812873	 hypothetical protein 	 Hypothetical 	  	6	6.33E-03	
sll1899 	2510	3350	5734	1187	621	0.41622746	1.191542619	-1.080874858	-2.014124642	 cytochrome c oxidase folding protein 	 Photosynthesis and respiration 	 Respiratory terminal oxidases 	9	5.45E-03	
sll1900 	1268	1357	1438	1309	1424	0.097875014	0.181271508	0.045470814	0.167627116	 acetyltransferase 	 Other categories 	 Other 	1	6.23E-01	
sll1902 	813	509	560	811	774	-0.675427141	-0.539491489	-0.00478876	-0.071454399	 hypothetical protein 	 Hypothetical 	  	2	6.55E-01	
sll1905 	568	677	830	690	694	0.253697153	0.54862334	0.28194571	0.290665648	 two-component hybrid sensor and regulator 	 Regulatory functions 	  	1	1.45E-01	
sll1906 	2361	2182	1737	618	347	-0.11345106	-0.442891945	-1.934156233	-2.767629452	 hypothetical protein 	 Hypothetical 	  	7	9.76E-03	
sll1908 	4196	4393	4431	1870	1506	0.065975637	0.078665584	-1.165948816	-1.478781056	 D-3-phosphoglycerate dehydrogenase 	 Amino acid biosynthesis 	 Serine family / Sulfur assimilation 	3	2.78E-02	
sll1909 	2191	2252	2274	1132	1028	0.039809925	0.053583114	-0.952472269	-1.092013407	 probable methyltransferase 	 Translation 	 Ribosomal proteins: synthesis and modification 	2	8.34E-03	
sll1910 	2105	2336	2389	1989	2581	0.150098801	0.182031745	-0.082428444	0.294018282	 protein conferring resistance to acetazolamide Zam 	 Other categories 	 Drug and analog sensitivity 	1	5.90E-01	
sll1911 	1812	718	579	356	439	-1.336320315	-1.645949917	-2.347968156	-2.044681263	 hypothetical protein 	 Hypothetical 	  	5	3.17E-02	
sll1912 	431	470	386	866	1474	0.12491575	-0.158007944	1.006323672	1.773529057	 hypothetical protein 	 Hypothetical 	  	4	1.21E-02	
sll1913 	354	356	364	423	820	0.007914318	0.039640188	0.256167751	1.211506465	 hypothetical protein 	 Hypothetical 	  	2	3.40E-03	
sll1915 	2253	2242	2031	3614	3447	-0.006930962	-0.149616926	0.681677574	0.613696518	 hypothetical protein 	 Hypothetical 	  	2	3.65E-02	
sll1916 	389	403	364	731	1022	0.052645968	-0.095235838	0.910883821	1.394126467	 hypothetical protein 	 Hypothetical 	  	3	8.22E-03	
sll1917 	363	409	387	496	688	0.171954316	0.089365276	0.450467232	0.920391823	" coproporphyrinogen III oxidase, anaerobic (oxygen-independent) "	" Biosynthesis of cofactors, prosthetic groups, and carriers "	" Cobalamin, heme, phycobilin and porphyrin "	2	3.78E-02	
sll1920 	1194	1276	1286	889	1023	0.09665083	0.107042838	-0.425151867	-0.222338735	 copper-transporting P-type ATPase PacS 	 Transport and binding proteins 	  	1	5.00E-02	
sll1921 	3134	3943	4268	2051	3268	0.331566817	0.445700907	-0.611228461	0.06070613	 hypothetical protein 	 Hypothetical 	  	2	4.53E-02	
sll1924 	320	379	303	219	208	0.247096644	-0.076103679	-0.546487136	-0.617250889	 cAMP receptor protein sycrp1 homolog 	 Regulatory functions 	  	2	2.78E-02	
sll1925 	3494	3153	2819	1624	1374	-0.147850874	-0.30968748	-1.105131792	-1.346637401	 hypothetical protein 	 Hypothetical 	  	3	2.85E-02	
sll1926 	3454	4848	6853	1881	711	0.489251301	0.988435087	-0.876973597	-2.281311271	 hypothetical protein 	 Hypothetical 	  	10	2.91E-02	
sll1927 	943	906	929	581	488	-0.057705385	-0.021429987	-0.698522123	-0.949237554	 ABC transporter ATP-binding protein 	 Transport and binding proteins 	  	2	1.80E-02	
sll1929 	646	772	809	512	371	0.256906642	0.323601281	-0.335127171	-0.799914897	 competence protein ComE 	 Cellular processes 	 Transformation 	2	2.71E-04	
sll1930 	1367	1498	1576	1945	3161	0.131872797	0.204986556	0.508713265	1.209235394	 putative transposase [ISY100k: 605515 - 606460] 	 Other categories 	 Transposon-related functions 	2	6.22E-03	
sll1931 	6699	6735	6823	6558	5833	0.00774291	0.026427496	-0.03088144	-0.199757125	 serine hydroxymethyltransferase 	 Amino acid biosynthesis 	 Serine family / Sulfur assimilation 	1	8.34E-01	
sll1932 	1625	1620	1611	600	912	-0.004235862	-0.012281345	-1.43792127	-0.832828681	 DnaK protein 	 Cellular processes 	 Chaperones 	3	1.44E-02	
sll1933 	1000	907	1013	527	535	-0.141777715	0.018124323	-0.924276668	-0.904284186	" DnaJ protein, heat shock protein 40, molecular chaperone "	 Cellular processes 	 Chaperones 	2	9.57E-03	
sll1934 	1519	1434	1486	1177	1228	-0.083632906	-0.031574165	-0.367829045	-0.306672929	 hypothetical protein 	 Hypothetical 	  	1	4.31E-01	
sll1937 	958	1113	946	787	1018	0.216447263	-0.018310625	-0.284029545	0.087208093	 ferric uptake regulation protein 	 Regulatory functions 	  	1	3.63E-01	
sll1938 	522	637	749	1252	1557	0.286931836	0.519625309	1.260578966	1.575755976	 hypothetical protein 	 Hypothetical 	  	3	4.23E-02	
sll1939 	1893	1813	1895	1420	1141	-0.062434755	0.001405324	-0.41486768	-0.731136478	 unknown protein 	 Unknown 	  	2	3.31E-01	
sll1940 	1228	1083	1124	619	547	-0.181144175	-0.127435679	-0.986859743	-1.165384706	 hypothetical protein 	 Hypothetical 	  	2	9.27E-02	
sll1941 	438	524	516	155	148	0.260136779	0.236687843	-1.500990196	-1.56045974	 DNA gyrase A subunit 	" DNA replication, restriction, modification, recombination, and repair "	  	4	3.02E-03	
sll1942 	4626	5577	5567	1652	1305	0.269859072	0.267242914	-1.485191447	-1.825108641	 unknown protein 	 Unknown 	  	4	6.45E-03	
sll1945 	3714	3890	3427	1556	1660	0.066649836	-0.116108572	-1.2555838	-1.162163175	 1-deoxyxylulose-5-phosphate synthase 	 Other categories 	 Other 	3	9.95E-03	
sll1946 	1285	1229	1133	650	630	-0.063845328	-0.181805431	-0.983295061	-1.028860383	 hypothetical protein 	 Hypothetical 	  	2	7.18E-04	
sll1949 	5941	6289	7623	10261	11749	0.082118855	0.359593759	0.78835158	0.983644799	 unknown protein 	 Unknown 	  	2	9.10E-02	
sll1950 	1272	1530	1674	1646	1136	0.267200044	0.397166228	0.37234259	-0.16291955	 unknown protein 	 Unknown 	  	1	1.66E-01	
sll1951 	48689	82305	103014	38643	11672	0.757366662	1.081161883	-0.333414546	-2.060548829	 unknown protein 	 Unknown 	  	9	1.42E-03	
sll1954 	617	894	927	2007	3033	0.534500369	0.586736145	1.701246068	2.297007368	 unknown protein 	 Unknown 	  	5	1.32E-02	
sll1956 	737	1032	1153	774	1104	0.48645339	0.646193207	0.070876259	0.584100031	 hypothetical protein 	 Hypothetical 	  	2	3.02E-01	
sll1957 	454	570	555	480	618	0.329164186	0.291447639	0.081995467	0.447099616	 transcriptional regulator 	 Regulatory functions 	  	1	3.09E-01	
sll1958 	1220	1190	1011	1284	1548	-0.035918848	-0.270895477	0.073152273	0.343780728	 histidinol phosphate aminotransferase 	 Amino acid biosynthesis 	 Aromatic amino acid family 	2	1.18E-01	
sll1959 	742	681	629	578	937	-0.123663794	-0.239669324	-0.361173316	0.336630024	 probable inositol monophosphatase 	 Other categories 	 Other 	2	6.87E-02	
sll1960 	693	843	778	173	212	0.283638841	0.166552127	-1.998522834	-1.709414712	 hypothetical protein 	 Hypothetical 	  	5	1.67E-02	
sll1961 	958	1432	1547	1348	1351	0.579372769	0.691075311	0.492141451	0.495598649	 hypothetical protein 	 Hypothetical 	  	2	4.71E-02	
sll1965 	433	404	391	337	366	-0.098010568	-0.146021435	-0.359959749	-0.242810253	 hypothetical protein 	 Hypothetical 	  	1	3.74E-01	
sll1967 	1071	1065	1169	2510	3423	-0.009196459	0.12618722	1.227972466	1.675478363	 probable RNA methyltransferase 	 Translation 	 Ribosomal proteins: synthesis and modification 	3	1.34E-02	
sll1968 	962	951	1229	2565	3437	-0.017096732	0.353568218	1.414683351	1.83672913	" photomixotrophic growth related protein, PmgA "	 Other categories 	 Other 	4	4.06E-03	
sll1969 	597	573	664	1440	1929	-0.059348465	0.154843998	1.271674207	1.693287342	 hypothetical protein 	 Hypothetical 	  	3	1.38E-03	
sll1971 	1230	1296	1431	1221	1228	0.076111129	0.218366374	-0.010618776	-0.00191935	 probable hexosyltransferase 	 Other categories 	 Other 	1	6.46E-01	
sll1973 	1586	1812	1363	1178	891	0.192014423	-0.218594318	-0.428826784	-0.832596122	 hypothetical protein 	 Hypothetical 	  	2	9.16E-02	
sll1979 	4089	3982	3635	3444	3707	-0.038252728	-0.169514541	-0.247707111	-0.141212099	 hypothetical protein 	 Hypothetical 	  	1	7.37E-01	
sll1980 	5045	3931	3781	2468	1820	-0.360244768	-0.416289715	-1.031690642	-1.470975856	 thiol:disulfide interchange protein TrxA 	 Cellular processes 	 Detoxification 	3	1.42E-02	
sll1981 	2094	2237	2663	8827	15465	0.095273928	0.34677534	2.07545994	2.884539962	 acetolactate synthase 	 Amino acid biosynthesis 	 Branched chain family 	7	8.94E-03	
sll1982 	3378	3059	3558	9085	22972	-0.143280633	0.074624449	1.427147362	2.76547064	" putative transposase [ISY352c: 1553414 - 1553903, join 1554854 - 1555790] "	 Other categories 	 Transposon-related functions 	8	1.25E-01	
sll1983 	4079	3296	3766	4594	8606	-0.307334821	-0.115282116	0.171381879	1.07703744	 putative transposase [ISY100n: 1553903 - 1554848] 	 Other categories 	 Transposon-related functions 	3	3.43E-02	
sll1984 	1509	1533	1574	2035	3640	0.023489189	0.060904488	0.432090007	1.270940629	 putative transposase [ISY100n: 1553903 - 1554848] 	 Other categories 	 Transposon-related functions 	2	1.77E-03	
sll1985 	1229	1304	1139	2441	6926	0.085522649	-0.109802349	0.990250581	2.494840516	" putative transposase [ISY352c: 1553414 - 1553903, join 1554854 - 1555790] "	 Other categories 	 Transposon-related functions 	6	5.36E-02	
sll1987 	3239	3880	3782	2463	2587	0.260505168	0.223569277	-0.395346725	-0.324351139	 catalase peroxidase 	 Cellular processes 	 Detoxification 	2	1.10E-01	
sll1988 	1358	1529	1444	1149	962	0.17151633	0.089492982	-0.241155142	-0.496383665	 33 kDa chaperonin 	 Cellular processes 	 Chaperones 	2	4.08E-01	
sll1994 	2595	3545	2888	479	379	0.450034328	0.154556093	-2.438181983	-2.775025751	 porphobilinogen synthase (5-aminolevulinate dehydratase) 	" Biosynthesis of cofactors, prosthetic groups, and carriers "	" Cobalamin, heme, phycobilin and porphyrin "	9	1.37E-02	
sll1995 	936	941	758	749	671	0.007468228	-0.305601966	-0.322112908	-0.480092195	 hypothetical protein 	 Hypothetical 	  	1	5.38E-03	
sll1997 	855	849	830	932	1162	-0.009992751	-0.043214766	0.124499496	0.442558493	" putative transposase [ISY203h: 1623060 - 1623693, join 1624643 - 1625182] "	 Other categories 	 Transposon-related functions 	1	3.78E-01	
sll1998 	1492	1281	1409	1713	3380	-0.220764341	-0.08327197	0.198932546	1.179431395	 putative transposase [ISY100d: 1623697 - 1624643] 	 Other categories 	 Transposon-related functions 	3	7.41E-03	
sll1999 	460	507	450	257	389	0.139940333	-0.030067083	-0.840674104	-0.241222606	" putative transposase [ISY203h: 1623060 - 1623693, join 1624643 - 1625182] "	 Other categories 	 Transposon-related functions 	2	2.53E-01	
sll2001 	2125	1740	1731	1553	1382	-0.287938233	-0.295795867	-0.452194256	-0.620107443	 leucine aminopeptidase 	 Translation 	 Protein modification and translation factors 	2	7.96E-02	
sll2002 	834	901	737	477	410	0.112258334	-0.178372307	-0.804384861	-1.024392761	 hypothetical protein 	 Hypothetical 	  	2	8.80E-02	
sll2003 	998	1159	917	531	536	0.216251996	-0.121603633	-0.910853857	-0.897816267	 hypothetical protein 	 Hypothetical 	  	2	1.51E-02	
sll2005 	5048	4842	4889	1436	1248	-0.06033099	-0.046273498	-1.813991903	-2.016717955	 DNA gyrase B subunit  [Contains: Ssp gyrB intein] 	" DNA replication, restriction, modification, recombination, and repair "	  	4	7.15E-03	
sll2006 	1091	1387	1558	699	531	0.346248324	0.514213936	-0.642917187	-1.039608059	 hypothetical protein 	 Hypothetical 	  	3	1.55E-02	
sll2007 	578	648	702	365	297	0.164439477	0.280264048	-0.664724328	-0.959303146	 hypothetical protein 	 Hypothetical 	  	2	1.23E-01	
sll2008 	577	560	1380	3424	6800	-0.043494361	1.256737309	2.568389775	3.558212895	 processing protease 	 Translation 	" Degradation of proteins, peptides, and glycopeptides "	12	1.50E-02	
sll2009 	776	659	1226	2036	3268	-0.236703022	0.659879839	1.391340602	2.073953072	 processing protease 	 Translation 	" Degradation of proteins, peptides, and glycopeptides "	5	3.96E-04	
sll2010 	2236	2229	1593	906	997	-0.004532847	-0.489459464	-1.302963882	-1.16596634	 UDP-N-acetylmuramoylalanine--D-glutamate ligase 	 Cell envelope 	 Murein sacculus and peptidoglycan 	2	3.44E-02	
sll2011 	657	603	543	322	371	-0.124785222	-0.274148535	-1.028887113	-0.822821173	 hypothetical protein 	 Hypothetical 	  	2	7.68E-03	
sll2012 	1032	1216	1640	917	1101	0.236333582	0.667910762	-0.171354432	0.093393664	 group2 RNA polymerase sigma factor SigD 	 Transcription 	" RNA synthesis, modification, and DNA transcription "	2	1.88E-01	
sll2013 	2484	4814	3557	355	323	0.954724643	0.518105957	-2.808232363	-2.944536605	 hypothetical protein 	 Hypothetical 	  	15	3.70E-02	
sll2014 	1686	2234	1619	571	542	0.406250745	-0.058296277	-1.562192425	-1.635864452	 sugar fermentation stimulation protein 	 Regulatory functions 	  	4	1.59E-02	
sll2015 	765	871	945	664	561	0.186396512	0.305253024	-0.204790406	-0.44769163	 hypothetical protein 	 Hypothetical 	  	2	2.47E-01	
slr0001 	2856	2662	2509	2025	2217	-0.101697095	-0.187195962	-0.4961746	-0.365712794	 hypothetical protein 	 Hypothetical 	  	1	4.24E-01	
slr0006 	1822	2730	3326	4569	3913	0.58334883	0.868424924	1.326591313	1.103060317	 unknown protein 	 Unknown 	  	3	6.75E-03	
slr0007 	4215	3496	3566	4103	4374	-0.270113399	-0.24149511	-0.039047911	0.053390224	 probable sugar-phosphate nucleotidyltransferase 	 Other categories 	 Other 	1	9.04E-01	
slr0008 	2360	2999	3260	4989	3685	0.345284075	0.466019233	1.079597618	0.642816124	 carboxyl-terminal processing protease 	 Translation 	" Degradation of proteins, peptides, and glycopeptides "	2	4.04E-02	
slr0009 	71960	85552	78542	16559	5408	0.249620323	0.126270054	-2.119573836	-3.73396629	 ribulose bisphosphate carboxylase large subunit 	 Photosynthesis and respiration 	 CO2 fixation 	16	4.04E-03	
slr0011 	90019	108467	96831	31651	10183	0.268959539	0.105243883	-1.507968268	-3.14405135	 possible Rubisco chaperonin 	 Hypothetical 	  	11	2.44E-03	
slr0012 	50194	80591	72508	26559	8460	0.683117008	0.530641882	-0.918317541	-2.568852247	 ribulose bisphosphate carboxylase small subunit 	 Photosynthesis and respiration 	 CO2 fixation 	10	6.37E-04	
slr0013 	4987	5472	4545	1040	841	0.133796329	-0.133994158	-2.261147666	-2.567325251	 hypothetical protein 	 Hypothetical 	  	7	1.27E-02	
slr0014 	1689	1612	1747	1029	884	-0.067393832	0.048506979	-0.715650429	-0.933677027	 Mg2+ transport ATPase 	 Transport and binding proteins 	  	2	3.68E-02	
slr0015 	1319	1731	1641	425	378	0.3920679	0.315303886	-1.634044344	-1.804609045	 lipid A disaccharide synthase 	 Cell envelope 	" Surface polysaccharides, lipopolysaccharides and antigens "	5	2.16E-02	
slr0016 	1820	1725	1674	1400	1440	-0.077824286	-0.121030559	-0.379385343	-0.338313957	 hypothetical protein 	 Hypothetical 	  	1	1.80E-02	
slr0017 	6017	10522	11065	5408	3554	0.806420049	0.879002648	-0.153890409	-0.759696642	 UDP-N-acetylglucosamine 1-carboxyvinyltransferase 	 Cell envelope 	 Murein sacculus and peptidoglycan 	3	1.32E-03	
slr0018 	1553	1841	1808	1009	915	0.245098226	0.219579691	-0.622429899	-0.763743423	 fumarase 	 Energy metabolism 	 TCA cycle 	2	4.76E-02	
slr0019 	1264	1332	1540	1258	1390	0.075583592	0.284224588	-0.00744578	0.136310272	 unknown protein 	 Unknown 	  	1	6.00E-01	
slr0020 	733	864	961	987	1135	0.237224114	0.39022703	0.428996485	0.629784376	 DNA recombinase 	" DNA replication, restriction, modification, recombination, and repair "	  	2	1.03E-01	
slr0021 	1306	1239	1215	427	381	-0.075926929	-0.103306544	-1.612873652	-1.7750294	 protease 	 Translation 	" Degradation of proteins, peptides, and glycopeptides "	3	1.21E-02	
slr0022 	1634	1680	1714	1326	1752	0.039329186	0.068886948	-0.301561587	0.099898941	 hypothetical protein 	 Hypothetical 	  	1	6.09E-01	
slr0023 	919	854	894	425	475	-0.106709705	-0.039742313	-1.111359485	-0.950865488	 unknown protein 	 Unknown 	  	2	2.60E-02	
slr0031 	907	923	881	460	430	0.025027244	-0.042741867	-0.980966581	-1.076481155	 hypothetical protein 	 Hypothetical 	  	2	1.52E-02	
slr0032 	3754	3861	3705	6996	9540	0.040879036	-0.018820975	0.89822073	1.345748211	 probable branched-chain amino acid aminotransferase 	 Amino acid biosynthesis 	 Branched chain family 	3	1.39E-03	
slr0033 	1848	2182	2181	3366	4522	0.240067797	0.238998868	0.865198262	1.291151244	 glutamyl-tRNA(Gln) amidotransferase subunit C 	 Translation 	 Aminoacyl tRNA synthetases and tRNA modification 	2	1.71E-02	
slr0036 	393	473	424	488	500	0.268080552	0.111752209	0.313146241	0.348167321	 aspartate aminotransferase 	 Amino acid biosynthesis 	 Aspartate family 	1	7.06E-01	
slr0038 	3269	4454	5157	4193	2819	0.446179819	0.657404667	0.35886058	-0.213995225	 hypothetical protein 	 Hypothetical 	  	2	5.43E-02	
slr0039 	1989	2418	2851	2466	1522	0.281728221	0.519050561	0.309716203	-0.386241365	 hypothetical protein 	 Hypothetical 	  	2	7.55E-02	
slr0040 	114	132	129	97	126	0.207055996	0.181860594	-0.240635357	0.137630731	 bicarbonate transport system substrate-binding protein 	 Transport and binding proteins 	  	1	6.49E-02	
slr0041 	336	376	339	335	312	0.162798075	0.011767344	-0.006766988	-0.106597304	 bicarbonate transport system permease protein 	 Transport and binding proteins 	  	1	6.93E-01	
slr0042 	427	491	441	420	381	0.198724564	0.043755716	-0.026393034	-0.166799483	 probable porin; major outer membrane protein 	 Cell envelope 	" Membranes, lipoproteins, and porins "	1	5.71E-01	
slr0043 	778	733	810	732	872	-0.084798621	0.059035805	-0.087284224	0.166072469	 bicarbonate transport system ATP-binding protein 	 Transport and binding proteins 	  	1	3.13E-01	
slr0044 	238	293	355	238	303	0.29904886	0.576858897	-0.001980314	0.34638105	 bicarbonate transport system ATP-binding protein 	 Transport and binding proteins 	  	1	1.53E-01	
slr0049 	3094	3596	3973	1487	1882	0.2172129	0.36095598	-1.056462401	-0.716688856	 hypothetical protein 	 Hypothetical 	  	3	3.72E-02	
slr0050 	1494	1364	1387	1461	2053	-0.131060763	-0.106385308	-0.0317247	0.458610726	 hypothetical protein YCF56 	 Hypothetical 	  	2	2.14E-01	
slr0051 	1702	1849	2738	1964	1534	0.119937355	0.686277395	0.207325341	-0.149736732	 periplasmic beta-type carbonic anhydrase 	 Photosynthesis and respiration 	 CO2 fixation 	2	5.30E-02	
slr0053 	3818	3914	4864	7757	9557	0.035699642	0.349176666	1.02254586	1.323558536	 hypothetical protein 	 Hypothetical 	  	3	3.88E-02	
slr0054 	3091	3384	4602	3629	4305	0.130453799	0.574211882	0.231309354	0.477930519	 diacylglycerol kinase 	" Fatty acid, phospholipid and sterol metabolism "	  	1	1.47E-01	
slr0055 	1508	1279	1281	1147	1290	-0.23736749	-0.234672199	-0.394035609	-0.224444355	 anthranilate synthase component II 	 Amino acid biosynthesis 	 Aromatic amino acid family 	1	2.06E-01	
slr0056 	4973	4168	3114	1066	853	-0.254934208	-0.675348928	-2.222245425	-2.543321224	 chlorophyll a synthase 	" Biosynthesis of cofactors, prosthetic groups, and carriers "	" Cobalamin, heme, phycobilin and porphyrin "	6	9.83E-04	
slr0058 	1798	1546	1973	1761	2191	-0.218037753	0.133866752	-0.029990259	0.285036609	 hypothetical protein 	 Hypothetical 	  	1	2.36E-01	
slr0059 	947	1251	1278	1498	1209	0.400485415	0.432193088	0.660901016	0.352269145	 unknown protein 	 Unknown 	  	2	6.74E-01	
slr0060 	429	484	562	316	443	0.174426853	0.391182965	-0.439807366	0.047767886	 unknown protein 	 Unknown 	  	2	2.12E-01	
slr0061 	488	464	477	295	350	-0.073292918	-0.033118013	-0.724929887	-0.477467112	 unknown protein 	 Unknown 	  	2	4.65E-02	
slr0063 	2643	3192	4054	2138	2789	0.272361942	0.617210807	-0.306102568	0.077707252	 pilus biogenesis protein homologous to general secretion pathway protein E 	 Cellular processes 	 Protein and peptide secretion 	2	9.74E-02	
slr0064 	606	677	722	536	366	0.159378571	0.252856736	-0.177722109	-0.727807232	 hypothetical protein 	 Hypothetical 	  	2	2.34E-01	
slr0065 	269	299	288	435	482	0.151076033	0.096957918	0.693104705	0.841485713	 hypothetical protein 	 Hypothetical 	  	2	5.50E-02	
slr0066 	1552	1641	1595	1864	2232	0.080213237	0.039532979	0.264350331	0.524430509	 riboflavin biosynthesis protein RibD 	" Biosynthesis of cofactors, prosthetic groups, and carriers "	 Riboflavin 	1	2.02E-01	
slr0067 	1531	1716	1663	1806	2169	0.164578449	0.119373142	0.238188489	0.50252705	 MRP protein homolog 	 Other categories 	 Drug and analog sensitivity 	1	3.23E-01	
slr0069 	548	626	492	437	516	0.193874553	-0.15315011	-0.325423809	-0.085068466	 unknown protein 	 Unknown 	  	1	3.35E-01	
slr0070 	1697	1625	1747	1344	1349	-0.063108131	0.041596198	-0.336817886	-0.331540869	 methionyl-tRNA formyltransferase 	 Translation 	 Aminoacyl tRNA synthetases and tRNA modification 	1	4.69E-02	
slr0072 	1492	1171	1205	623	662	-0.350154803	-0.30807255	-1.259224569	-1.17226006	 glucose inhibited division protein B 	 Cellular processes 	 Cell division 	2	3.09E-03	
slr0073 	2731	3578	5165	4897	7953	0.389970119	0.919514026	0.842642218	1.542285758	 two-component sensor histidine kinase 	 Regulatory functions 	  	3	2.51E-02	
slr0074 	1698	1983	2333	2315	2637	0.224341663	0.458537804	0.447481572	0.63546938	 ABC transporter subunit 	 Transport and binding proteins 	  	2	2.70E-01	
slr0075 	1816	2067	2341	1836	2001	0.186789349	0.365929658	0.015696706	0.139675202	 ABC transporter ATP-binding protein 	 Transport and binding proteins 	  	1	2.44E-01	
slr0076 	1072	1304	1476	744	801	0.282670044	0.461452449	-0.52656504	-0.41952867	 hypothetical protein 	 Hypothetical 	  	2	4.92E-02	
slr0077 	1301	1327	1467	797	860	0.028222669	0.173176026	-0.706590667	-0.59759994	 cysteine desulfurase 	 Amino acid biosynthesis 	 Glutamate family / Nitrogen assimilation 	2	2.23E-02	
slr0078 	1062	1297	1330	972	1169	0.288246245	0.324547601	-0.127937085	0.137500734	 putative 6-pyruvoyl tetrahydrobiopterin synthase 	 Other categories 	 Other 	1	1.51E-01	
slr0079 	1483	1939	2582	2303	3509	0.387074694	0.800091601	0.635104875	1.242573307	 probable general secretion pathway protein E 	 Cellular processes 	 Protein and peptide secretion 	2	2.85E-02	
slr0080 	2041	1948	1616	1052	1147	-0.067441215	-0.336663596	-0.955440805	-0.831782361	 ribonuclease H 	 Transcription 	 Degradation of RNA 	2	4.30E-04	
slr0081 	2836	3918	4674	10455	15637	0.466502449	0.721122215	1.882540318	2.463306468	 two-component response regulator OmpR subfamily 	 Regulatory functions 	  	6	5.06E-02	
slr0082 	3069	2750	4237	12496	32173	-0.158165139	0.465426313	2.025735861	3.390111311	 hypothetical protein 	 Hypothetical 	  	12	1.57E-02	
slr0083 	6545	8067	10943	3258	4075	0.301651591	0.741488778	-1.006575612	-0.683611699	 RNA helicase Light 	 Transcription 	" RNA synthesis, modification, and DNA transcription "	3	1.95E-03	
slr0084 	1293	1575	1375	898	561	0.284547404	0.08857794	-0.525456867	-1.205291219	 amidotransferase HisH 	 Amino acid biosynthesis 	 Aromatic amino acid family 	3	8.81E-03	
slr0086 	766	694	649	267	256	-0.142015478	-0.238390339	-1.522051015	-1.580233448	 similar to DnaK protein 	 Cellular processes 	 Chaperones 	3	6.40E-03	
slr0088 	1635	1313	1195	1349	1251	-0.316565335	-0.452780276	-0.277663257	-0.386423033	 beta-carotene ketolase 	" Biosynthesis of cofactors, prosthetic groups, and carriers "	 Carotenoid 	1	7.35E-01	
slr0089 	1133	1189	1632	899	837	0.069995171	0.526440589	-0.333418525	-0.436678964	 gamma-tocopherol methyltransferase 	" Fatty acid, phospholipid and sterol metabolism "	  	2	2.70E-02	
slr0090 	787	690	696	638	698	-0.18858858	-0.177787276	-0.30262953	-0.172847616	 probable 4-hydroxyphenylpyruvate dioxygenase 	 Energy metabolism 	 Amino acids and amines 	1	1.65E-01	
slr0091 	923	861	857	799	763	-0.099945131	-0.106415242	-0.207726015	-0.273325221	 aldehyde dehydrogenase 	 Energy metabolism 	 Pyruvate and acetyl-CoA metabolism 	1	5.13E-02	
slr0092 	1668	1312	1340	1139	1410	-0.346449254	-0.315331238	-0.550044136	-0.242810085	 hypothetical protein 	 Hypothetical 	  	1	4.68E-01	
slr0093 	1752	1607	1767	12877	7351	-0.125006077	0.011518017	2.877367282	2.068602457	" DnaJ protein, heat shock protein 40, molecular chaperone "	 Cellular processes 	 Chaperones 	8	8.02E-04	
slr0095 	1674	1702	1700	7271	4903	0.024345159	0.022871638	2.119074499	1.55064652	 O-methyltransferase 	 Other categories 	 Other 	4	3.86E-04	
slr0096 	304	285	801	643	836	-0.09198451	1.399252568	1.081316332	1.460531719	 low affinity sulfate transporter 	 Transport and binding proteins 	  	3	3.51E-03	
slr0099 	1637	1569	1732	4948	15117	-0.061932181	0.080908211	1.595433212	3.206690453	 putative transposase [ISY352f(partial copy): 2968019 - 2969383] 	 Other categories 	 Transposon-related functions 	10	1.03E-01	
slr0103 	1495	1552	1780	3616	5044	0.053717624	0.251068903	1.27387877	1.754105826	 unknown protein 	 Unknown 	  	3	4.18E-02	
slr0104 	1028	911	885	2088	2890	-0.174233145	-0.216006301	1.022360865	1.490973312	 hypothetical protein 	 Hypothetical 	  	3	6.24E-04	
slr0105 	1255	1289	1407	1308	1685	0.039149364	0.16500138	0.06001918	0.425667516	 hypothetical protein 	 Hypothetical 	  	1	5.06E-01	
slr0106 	860	1022	1250	585	1085	0.249465246	0.53935938	-0.554915251	0.33515265	 unknown protein 	 Unknown 	  	2	1.89E-01	
slr0108 	1020	1079	1003	933	940	0.080984061	-0.024031815	-0.128334782	-0.118111045	 unknown protein 	 Unknown 	  	1	3.75E-01	
slr0109 	1487	1663	1412	1673	1693	0.161687676	-0.075025093	0.170433625	0.186959308	 unknown protein 	 Unknown 	  	1	9.63E-01	
slr0110 	2784	2240	1949	929	1060	-0.313879749	-0.514854934	-1.583541496	-1.393655691	 hypothetical protein 	 Hypothetical 	  	3	1.56E-02	
slr0111 	1112	987	905	619	753	-0.172401395	-0.297722651	-0.84519567	-0.562547244	 unknown protein 	 Unknown 	  	2	1.08E-01	
slr0112 	1925	1770	2108	4445	4520	-0.120968934	0.131260952	1.207172563	1.231550688	 unknown protein 	 Unknown 	  	3	6.18E-03	
slr0114 	1359	1813	1870	993	818	0.415822721	0.460421689	-0.452245901	-0.732484945	 putative PP2C-type protein phosphatase 	 Unknown 	  	2	2.14E-02	
slr0115 	3023	2856	2652	2290	2144	-0.082090151	-0.188852177	-0.400878531	-0.495747033	 response regulator for energy transfer from phycobilisomes to photosystems 	 Regulatory functions 	  	1	7.74E-02	
slr0116 	723	832	847	289	398	0.202991152	0.227805944	-1.322141937	-0.859738397	 phycocyanobilin:ferredoxin oxidoreductase 	 Other categories 	 Other 	3	2.21E-02	
slr0118 	5604	6460	7582	3322	3141	0.205030585	0.436050875	-0.754420819	-0.835513546	 thiamine biosynthesis protein ThiC 	" Biosynthesis of cofactors, prosthetic groups, and carriers "	 Thiamin 	2	1.03E-02	
slr0119 	212	204	222	154	127	-0.052711434	0.068264254	-0.456521079	-0.739246022	 hypothetical protein 	 Hypothetical 	  	2	5.50E-02	
slr0120 	629	763	811	671	1144	0.277786869	0.366615499	0.092213165	0.862108642	 probable tRNA/rRNA methyltransferase 	 Translation 	 Aminoacyl tRNA synthetases and tRNA modification 	2	4.01E-02	
slr0121 	2488	3541	3530	1183	981	0.509228401	0.504846442	-1.072151802	-1.342467871	 hypothetical protein 	 Hypothetical 	  	4	4.41E-05	
slr0142 	176	193	185	164	130	0.130948775	0.066023271	-0.103646023	-0.443194044	 hypothetical protein 	 Hypothetical 	  	1	2.61E-01	
slr0143 	613	673	668	474	627	0.135085999	0.122794423	-0.372515694	0.031049159	" WD-repeat protein, Hat protein, involved in the control of a high-affinity transport system for inorganic carbon "	 Other categories 	 WD repeat proteins 	1	2.58E-01	
slr0144 	6458	11990	12683	62991	55390	0.89269176	0.97369461	3.285974669	3.100451427	 hypothetical protein 	 Hypothetical 	  	10	8.31E-03	
slr0145 	2868	4789	5286	41353	33574	0.739876859	0.882400843	3.850055535	3.549400624	 unknown protein 	 Unknown 	  	14	3.36E-03	
slr0146 	4356	6909	8186	86339	59551	0.665428814	0.910216102	4.30898928	3.773084648	 hypothetical protein 	 Hypothetical 	  	20	8.71E-04	
slr0147 	2330	3670	4235	37200	37172	0.655462402	0.861775549	3.996739048	3.995639711	 hypothetical protein 	 Hypothetical 	  	16	7.31E-04	
slr0148 	3751	5009	6094	40861	33463	0.417179346	0.699984653	3.445345384	3.157194595	 hypothetical protein 	 Hypothetical 	  	11	5.47E-03	
slr0149 	3227	4357	5431	35440	42982	0.433218468	0.750965095	3.457139048	3.735492977	 hypothetical protein 	 Hypothetical 	  	13	7.64E-03	
slr0150 	4311	5332	6378	31895	34774	0.306714437	0.565119322	2.887321334	3.012014221	" ferredoxin, petF-like protein "	 Photosynthesis and respiration 	 Soluble electron carriers 	8	1.28E-02	
slr0151 	4284	5672	7547	35689	49502	0.404882703	0.816944549	3.058427788	3.530444716	 unknown protein 	 Unknown 	  	12	1.51E-02	
slr0152 	454	547	474	479	593	0.269510818	0.06063367	0.078057846	0.383697141	 serine/threonine protein kinase 	 Regulatory functions 	  	1	1.61E-01	
slr0156 	1253	1230	1179	261	313	-0.026671214	-0.087718655	-2.262845748	-1.999040388	 ClpB protein 	 Translation 	" Degradation of proteins, peptides, and glycopeptides "	5	1.05E-02	
slr0157 	446	444	403	102	139	-0.00492528	-0.144008439	-2.133163956	-1.682879655	 unknown protein 	 Unknown 	  	4	2.92E-03	
slr0161 	6467	9450	10819	7754	9366	0.54731015	0.742478078	0.261812791	0.534450865	 twitching motility protein PilT 	 Cellular processes 	 Chemotaxis 	2	2.33E-01	
slr0162 	4690	6350	7318	4635	5485	0.437188687	0.641882774	-0.016836071	0.226053962	" a part of pilC, pilin biogenesis protein, required for twitching motility "	 Cellular processes 	 Chemotaxis 	2	2.04E-01	
slr0163 	3754	4604	4926	2964	2923	0.294692607	0.39202599	-0.340603446	-0.360730035	" a part of pilC, pilin biogenesis protein, required for twitching motility "	 Cellular processes 	 Chemotaxis 	2	1.20E-01	
slr0164 	10800	9610	11039	18504	24181	-0.168458251	0.031521443	0.776730653	1.162795661	 ATP-dependent Clp protease proteolytic subunit 	 Translation 	" Degradation of proteins, peptides, and glycopeptides "	3	9.95E-02	
slr0165 	9420	7647	8133	10732	12659	-0.30089438	-0.21197366	0.188074847	0.426316758	 ATP-dependent Clp protease proteolytic subunit 	 Translation 	" Degradation of proteins, peptides, and glycopeptides "	2	5.55E-02	
slr0166 	746	880	760	862	972	0.237976258	0.026924549	0.209496129	0.382329224	 putative transposase [ISY523n: 2210271 - 2211142] 	 Other categories 	 Transposon-related functions 	1	4.99E-01	
slr0168 	1573	1534	1590	446	418	-0.036007493	0.01578279	-1.817046994	-1.913070512	 unknown protein 	 Unknown 	  	4	2.85E-03	
slr0169 	2067	2102	1989	705	758	0.024117871	-0.055493183	-1.55146436	-1.447179803	 hypothetical protein 	 Hypothetical 	  	3	1.04E-02	
slr0171 	3135	3026	2549	1283	1046	-0.051035219	-0.298390784	-1.288408733	-1.584094285	 photosystem I assembly related protein Ycf37 	 Photosynthesis and respiration 	 Photosystem I 	3	2.08E-02	
slr0172 	5315	6956	5933	5282	6126	0.388230494	0.158756444	-0.008845809	0.205114735	 hypothetical protein 	 Hypothetical 	  	1	5.83E-01	
slr0179 	2127	2537	4026	11271	14350	0.2543385	0.920274921	2.405541735	2.753942794	 hypothetical protein 	 Hypothetical 	  	7	7.61E-02	
slr0180 	986	856	826	976	1288	-0.203645468	-0.255294112	-0.014237115	0.385864765	 putative transposase [ISY203f: 2326926 - 2328099] 	 Other categories 	 Transposon-related functions 	2	6.57E-02	
slr0181 	920	1043	1100	1517	2234	0.181475142	0.258183939	0.721780175	1.279809457	 hypothetical protein 	 Hypothetical 	  	2	1.43E-02	
slr0184 	426	569	762	1212	1225	0.419278055	0.840167484	1.509640857	1.525020738	 unknown protein 	 Unknown 	  	3	1.92E-02	
slr0185 	3038	2751	3146	2632	2627	-0.143431581	0.050325572	-0.207038534	-0.210132621	 orotate phosphoribosyltransferase 	" Purines, pyrimidines, nucleosides, and nucleotides "	 Pyrimidine ribonucleotide biosynthesis 	1	4.24E-01	
slr0186 	3171	3919	4768	2214	2157	0.305511957	0.58816199	-0.518170504	-0.556042605	 2-isopropylmalate synthase 	 Amino acid biosynthesis 	 Branched chain family 	2	7.49E-02	
slr0191 	1588	1847	1879	937	1372	0.217849783	0.242453564	-0.761005749	-0.210782064	" amidase enhancer, periplasmic protein "	 Cell envelope 	 Murein sacculus and peptidoglycan 	2	9.53E-02	
slr0192 	1093	1512	1508	557	541	0.468365301	0.464606714	-0.971681248	-1.012719552	 hypothetical protein 	 Hypothetical 	  	3	9.88E-03	
slr0193 	9022	10146	10846	6919	7553	0.169414135	0.265574492	-0.382835933	-0.256403082	 RNA-binding protein 	 Translation 	 Nucleoproteins 	2	3.09E-01	
slr0194 	6056	5601	4865	2160	2104	-0.112649442	-0.315818861	-1.487053885	-1.525449297	 ribose 5-phosphate isomerase 	 Energy metabolism 	 Sugars 	3	4.03E-02	
slr0195 	245	287	270	384	604	0.232414929	0.141774734	0.651936812	1.305296996	 hypothetical protein 	 Hypothetical 	  	2	5.86E-02	
slr0196 	615	716	693	789	1165	0.218475132	0.171623516	0.358535748	0.921658492	 unknown protein 	 Unknown 	  	2	6.05E-02	
slr0197 	491	570	548	444	604	0.21568439	0.158349683	-0.145156133	0.297425283	 competence protein 	 Hypothetical 	  	1	3.75E-01	
slr0199 	293	288	249	382	484	-0.022636117	-0.233476747	0.383573063	0.723241452	 hypothetical protein 	 Hypothetical 	  	2	4.46E-02	
slr0201 	930	1059	1803	1639	1505	0.186746633	0.954464981	0.817452787	0.693913349	 heterodisulfide reductase subunit B 	 Other categories 	 Other 	2	8.39E-02	
slr0204 	760	661	608	560	735	-0.201612278	-0.321453924	-0.438844336	-0.048368535	 hypothetical protein YCF83 	 Hypothetical 	  	1	1.45E-01	
slr0207 	258	277	323	541	821	0.101275192	0.324255091	1.069243473	1.669773069	 hypothetical protein 	 Hypothetical 	  	3	6.93E-04	
slr0208 	4289	3019	3447	2572	2243	-0.50670024	-0.31555993	-0.738104302	-0.935191362	 hypothetical protein 	 Hypothetical 	  	2	7.23E-02	
slr0209 	1771	1618	1537	1020	954	-0.130290271	-0.203984078	-0.795400325	-0.892776949	 unknown protein 	 Unknown 	  	2	1.22E-01	
slr0210 	463	453	475	588	633	-0.029149821	0.03705128	0.347329709	0.453138753	 two-component sensor histidine kinase 	 Regulatory functions 	  	1	3.30E-03	
slr0211 	1542	1786	2299	3503	4776	0.211364559	0.576149903	1.183633662	1.63082054	 hypothetical protein 	 Hypothetical 	  	3	3.55E-03	
slr0212 	1810	2035	1875	569	756	0.169726223	0.051458151	-1.670314359	-1.258841042	 5-methyltetrahydrofolate--homocysteine methyltransferase 	 Amino acid biosynthesis 	 Aspartate family 	4	2.27E-02	
slr0213 	3447	3777	4077	1019	872	0.132123446	0.242137336	-1.7574095	-1.982266064	 GMP synthetase 	" Purines, pyrimidines, nucleosides, and nucleotides "	 Purine ribonucleotide biosynthesis 	5	1.51E-02	
slr0214 	574	455	395	296	317	-0.335477094	-0.53752681	-0.955733611	-0.856283542	 cytosine-specific methyltransferase(5&#x27;-CGATCG-3&#x27;) 	" DNA replication, restriction, modification, recombination, and repair "	  	2	3.61E-03	
slr0216 	574	678	687	601	560	0.239838942	0.258052884	0.06494848	-0.035811887	 bifunctional cobalamin biosynthesis protein CobP 	" Biosynthesis of cofactors, prosthetic groups, and carriers "	" Cobalamin, heme, phycobilin and porphyrin "	1	2.32E-01	
slr0217 	2261	3365	4119	2155	1686	0.573352574	0.864947378	-0.069293601	-0.42385378	 hypothetical protein 	 Hypothetical 	  	2	1.87E-02	
slr0220 	1544	1659	1529	636	717	0.10291936	-0.014714933	-1.279530274	-1.106800401	 glycyl-tRNA synthetase beta chain 	 Translation 	 Aminoacyl tRNA synthetases and tRNA modification 	3	7.22E-03	
slr0222 	248	239	282	387	660	-0.055894115	0.180790004	0.638253959	1.409441522	 two-component hybrid sensor and regulator 	 Regulatory functions 	  	3	1.42E-02	
slr0224 	231	213	203	617	498	-0.114244746	-0.186449024	1.419604258	1.108688343	 similar to sterol C5-desaturase 	" Fatty acid, phospholipid and sterol metabolism "	  	3	1.26E-02	
slr0226 	1281	2250	1975	8672	13752	0.8126965	0.624246442	2.759132028	3.424364923	 unknown protein 	 Unknown 	  	11	5.76E-02	
slr0228 	14539	13619	13253	1728	1556	-0.09421462	-0.133600283	-3.07258108	-3.223848069	 cell division protein FtsH 	 Cellular processes 	 Cell division 	9	2.40E-03	
slr0229 	3353	3553	4017	3689	3876	0.083470785	0.260558658	0.137567542	0.209063618	 3-hydroxyisobutyrate dehydrogenase 	 Energy metabolism 	 Amino acids and amines 	1	4.74E-01	
slr0230 	1380	1290	1367	1664	3397	-0.096784554	-0.013798075	0.270574079	1.299859906	 putative transposase [ISY100f: 2534034 - 2534980] 	 Other categories 	 Transposon-related functions 	3	1.70E-02	
slr0231 	201	205	199	167	202	0.023947453	-0.018063325	-0.270346245	0.007424089	 probable DNA-3-methyladenine glycosylase 	 Other categories 	 Other 	1	5.89E-01	
slr0232 	1790	1654	1438	1962	2135	-0.114068407	-0.315903812	0.132938734	0.254581113	 hypothetical protein 	 Hypothetical 	  	1	1.60E-01	
slr0233 	1409	1978	2026	4614	5655	0.489433778	0.524629762	1.711727083	2.005148836	 thioredoxin M 	" Biosynthesis of cofactors, prosthetic groups, and carriers "	" Thioredoxin, glutaredoxin, and glutathione "	4	9.19E-03	
slr0236 	2478	2830	3245	2732	2172	0.191880016	0.389239424	0.141161064	-0.189744255	 similar to glutathione S-transferase 	" Biosynthesis of cofactors, prosthetic groups, and carriers "	" Thioredoxin, glutaredoxin, and glutathione "	1	1.32E-01	
slr0237 	774	922	1615	1910	2498	0.251885511	1.060351266	1.302014276	1.689473868	 glycogen operon protein GlgX homolog 	 Central intermediary metabolism 	 Polysaccharides and glycoproteins 	3	1.53E-03	
slr0238 	2258	2456	3037	1851	2170	0.121691088	0.427669461	-0.286906945	-0.05747134	 hypothetical protein 	 Hypothetical 	  	2	4.71E-02	
slr0239 	1625	1559	1724	1528	1451	-0.059236127	0.085865753	-0.08824764	-0.163174444	 precorrin-4 C11-methyltransferase 	" Biosynthesis of cofactors, prosthetic groups, and carriers "	" Cobalamin, heme, phycobilin and porphyrin "	1	5.82E-01	
slr0240 	2323	2780	2825	5717	8955	0.259026054	0.282084952	1.299230643	1.946669097	 transcriptional regulator 	 Regulatory functions 	  	4	1.31E-02	
slr0241 	2686	3187	3204	5233	8485	0.246827398	0.254181292	0.962123914	1.659367586	 hypothetical protein 	 Hypothetical 	  	3	2.06E-02	
slr0242 	1875	2073	2081	2307	3254	0.1447873	0.150227895	0.299060278	0.79512745	 bacterioferritin comigratory protein homolog 	 Transport and binding proteins 	  	2	7.53E-02	
slr0243 	665	686	672	861	1085	0.044712997	0.015496333	0.371992899	0.706138407	 hypothetical protein 	 Hypothetical 	  	2	3.80E-02	
slr0244 	2733	3944	4394	9631	7945	0.529217352	0.685139753	1.817093426	1.539570208	 hypothetical protein 	 Hypothetical 	  	4	1.81E-02	
slr0245 	908	880	869	2551	1924	-0.045500325	-0.062645988	1.490632897	1.083411869	 Histone deacetylase family protein 	 Other categories 	 Other 	3	9.23E-03	
slr0249 	698	867	944	1878	3015	0.312264409	0.435230839	1.428179005	2.110786728	 hypothetical protein 	 Hypothetical 	  	4	6.22E-03	
slr0250 	3547	4383	5051	6215	8346	0.305158989	0.509946433	0.809068694	1.234371423	 hypothetical protein 	 Hypothetical 	  	2	5.75E-03	
slr0251 	2056	2139	2248	2380	3892	0.057108513	0.128734283	0.211406358	0.9210427	 ATP-binding protein of ABC transporter 	 Transport and binding proteins 	  	2	5.07E-03	
slr0252 	397	352	317	307	443	-0.174780136	-0.322339939	-0.372325114	0.160551285	 probable precorrin-6x reductase 	" Biosynthesis of cofactors, prosthetic groups, and carriers "	" Cobalamin, heme, phycobilin and porphyrin "	1	2.86E-01	
slr0254 	684	754	727	323	281	0.14040951	0.086598627	-1.084295924	-1.284862911	 hypothetical protein 	 Hypothetical 	  	3	5.86E-03	
slr0257 	2080	2252	2646	1947	2127	0.11503091	0.347506342	-0.09510603	0.032693957	 periplasmic carboxyl-terminal protease 	 Translation 	" Degradation of proteins, peptides, and glycopeptides "	1	6.88E-02	
slr0260 	2684	2157	2274	3095	2441	-0.315223345	-0.238939769	0.205651356	-0.13655152	 cob(I)alamin adenosyltransferase 	" Biosynthesis of cofactors, prosthetic groups, and carriers "	" Cobalamin, heme, phycobilin and porphyrin "	1	2.09E-01	
slr0261 	7186	7134	6498	2421	1954	-0.010662672	-0.145214968	-1.569482115	-1.878730858	 NADH dehydrogenase subunit 7 	 Photosynthesis and respiration 	 NADH dehydrogenase 	4	1.48E-02	
slr0262 	2330	2231	2228	2688	3836	-0.062784465	-0.065037326	0.206125636	0.719268515	 unknown protein 	 Unknown 	  	2	1.65E-01	
slr0263 	714	754	775	955	1726	0.078571894	0.11981086	0.420572216	1.274227715	 hypothetical protein 	 Hypothetical 	  	2	5.80E-02	
slr0264 	795	816	800	985	1110	0.036509241	0.007666568	0.308097694	0.481319452	 hypothetical protein 	 Hypothetical 	  	1	5.98E-03	
slr0265 	698	760	813	818	1023	0.122811465	0.221200505	0.228584707	0.552053129	 putative transposase [ISY523c: 1513158 - 1514023] 	 Other categories 	 Transposon-related functions 	1	1.59E-01	
slr0267 	1087	929	749	506	578	-0.22644328	-0.537442642	-1.102481301	-0.911039613	 hypothetical protein 	 Hypothetical 	  	2	4.59E-02	
slr0269 	648	784	647	887	986	0.27531902	-0.003191467	0.452386136	0.605170477	 hypothetical protein 	 Hypothetical 	  	2	2.28E-02	
slr0270 	2448	2459	2589	5396	8434	0.006606245	0.081014737	1.140604773	1.784877744	 hypothetical protein 	 Hypothetical 	  	3	6.24E-03	
slr0271 	271	326	296	1348	2538	0.265684669	0.125624114	2.313114415	3.226581664	 unknown protein 	 Unknown 	  	9	6.04E-02	
slr0272 	532	584	483	2017	4780	0.133450517	-0.140983996	1.921492076	3.166655079	 unknown protein 	 Unknown 	  	10	6.19E-02	
slr0273 	949	1250	838	2049	4874	0.398041334	-0.179401285	1.110624009	2.361004987	 unknown protein 	 Unknown 	  	6	2.13E-02	
slr0280 	2436	2598	2411	1254	1002	0.092737904	-0.014811938	-0.958031559	-1.281307402	 hypothetical protein 	 Hypothetical 	  	3	5.90E-03	
slr0284 	14363	14750	12634	8811	3784	0.038374502	-0.18508496	-0.704994091	-1.924193841	 hypothetical protein 	 Hypothetical 	  	4	8.24E-03	
slr0285 	475	452	414	383	338	-0.073763286	-0.200022275	-0.309726229	-0.49155979	 hypothetical protein 	 Hypothetical 	  	1	5.46E-01	
slr0286 	248	248	252	98	116	0.001048555	0.024316289	-1.343460634	-1.098347536	 protein involved in functional assembly of photosystem II 	 Unknown 	  	3	1.75E-03	
slr0287 	14257	13433	11944	7744	9189	-0.085882447	-0.25538971	-0.880466697	-0.633647555	 hypothetical protein 	 Hypothetical 	  	2	2.21E-02	
slr0288 	4833	3481	3503	789	1139	-0.473244828	-0.464113448	-2.614291594	-2.085484017	 glutamate--ammonia ligase 	 Amino acid biosynthesis 	 Glutamate family / Nitrogen assimilation 	6	7.11E-02	
slr0291 	969	1102	1235	630	515	0.186376244	0.349792195	-0.621809754	-0.912722288	 hypothetical protein 	 Hypothetical 	  	2	1.01E-01	
slr0292 	523	548	594	373	419	0.06726978	0.181601127	-0.487782111	-0.321743957	 hypothetical protein 	 Hypothetical 	  	2	2.09E-01	
slr0293 	1516	1718	2187	412	398	0.180224169	0.528326699	-1.878857161	-1.931353209	 glycine dehydrogenase 	 Energy metabolism 	 Amino acids and amines 	6	1.58E-02	
slr0294 	1840	1733	1766	915	1187	-0.086717636	-0.059207302	-1.007893493	-0.632734755	 unknown protein 	 Unknown 	  	2	4.85E-02	
slr0298 	1211	1498	2286	8681	11171	0.306871096	0.916300327	2.841547655	3.20542316	 FraH protein homolog 	 Other categories 	 Other 	9	3.77E-02	
slr0299 	372	373	473	2105	2630	0.004091737	0.348059372	2.50101811	2.822095218	 hypothetical protein 	 Hypothetical 	  	7	3.06E-03	
slr0300 	220	226	253	710	801	0.040230534	0.202634305	1.689013047	1.862935221	 hypothetical protein 	 Hypothetical 	  	4	1.70E-03	
slr0301 	396	872	1276	29456	49856	1.137762044	1.68725383	6.216614474	6.975822745	 phosphoenolpyruvate synthase 	 Energy metabolism 	 Pyruvate and acetyl-CoA metabolism 	126	2.37E-02	
slr0302 	868	622	617	1824	2297	-0.480719902	-0.492284677	1.07200013	1.404576051	 unknown protein 	 Unknown 	  	4	6.55E-03	
slr0303 	763	762	838	393	551	-0.001630286	0.134734377	-0.956654824	-0.469768895	 hypothetical protein 	 Hypothetical 	  	2	1.98E-02	
slr0304 	763	821	914	404	545	0.107085583	0.261782874	-0.91616952	-0.483541908	 hypothetical protein 	 Hypothetical 	  	2	4.14E-02	
slr0305 	296	310	289	207	194	0.070219439	-0.033774302	-0.511201128	-0.603977125	 hypothetical protein 	 Hypothetical 	  	2	2.72E-01	
slr0306 	491	555	560	510	660	0.175149166	0.189633684	0.055037989	0.426294634	 unknown protein 	 Unknown 	  	1	2.69E-01	
slr0309 	570	847	1382	693	737	0.572090183	1.278438246	0.282260458	0.372044569	 probable methyltransferase 	 Other categories 	 Other 	2	8.12E-02	
slr0311 	698	684	606	593	771	-0.028713215	-0.204285204	-0.234043652	0.142819764	 two-component sensor histidine kinase 	 Regulatory functions 	  	1	2.79E-01	
slr0312 	3445	3965	3066	1075	1323	0.203127236	-0.167818833	-1.679379666	-1.380860954	 two-component response regulator NarL subfamily 	 Regulatory functions 	  	4	9.39E-03	
slr0313 	265	315	297	197	235	0.245257564	0.160559416	-0.431621377	-0.173817422	 hypothetical protein 	 Hypothetical 	  	2	1.16E-01	
slr0314 	319	393	450	246	231	0.298386801	0.494915351	-0.375162149	-0.466535501	 non-heme chloroperoxidase 	 Other categories 	 Other 	2	6.21E-02	
slr0315 	458	521	560	297	273	0.188169445	0.291030973	-0.624734683	-0.747499964	 probable oxidoreductase 	 Other categories 	 Other 	2	3.90E-02	
slr0316 	835	1105	948	943	663	0.4052835	0.183390137	0.176329428	-0.332635795	 hypothetical protein 	 Hypothetical 	  	2	5.13E-01	
slr0317 	217	258	276	168	159	0.249519235	0.347251112	-0.368747051	-0.44726682	 hypothetical protein 	 Hypothetical 	  	2	1.02E-01	
slr0318 	1594	1723	1669	1011	974	0.112124947	0.066102766	-0.656580467	-0.710138816	 unknown protein 	 Unknown 	  	2	1.11E-02	
slr0319 	526	592	543	233	247	0.170700032	0.047147781	-1.172602991	-1.088949977	 beta-lactamase 	 Other categories 	 Drug and analog sensitivity 	3	2.36E-02	
slr0320 	562	651	676	750	1155	0.212441439	0.268366597	0.417353537	1.040518859	 hypothetical protein 	 Hypothetical 	  	2	3.56E-02	
slr0321 	594	673	804	467	570	0.179654348	0.437301557	-0.348356164	-0.060187328	 GTP-binding protein ERA homolog 	 Regulatory functions 	  	2	2.42E-02	
slr0322 	2729	2869	3565	4027	8765	0.072263071	0.385370686	0.561235043	1.683308152	 two-component hybrid sensor and regulator 	 Regulatory functions 	  	3	2.05E-02	
slr0323 	738	860	959	677	740	0.221203005	0.378951157	-0.123794276	0.005339992	 putative alpha-mannosidase 	 Central intermediary metabolism 	 Polysaccharides and glycoproteins 	1	6.94E-02	
slr0324 	1959	1859	1835	1907	1355	-0.075531568	-0.094123273	-0.038867471	-0.531805538	 probable oligopeptides ABC transporter permease protein 	 Transport and binding proteins 	  	1	2.80E-01	
slr0325 	617	506	516	616	325	-0.28734138	-0.260418802	-0.003054507	-0.928011813	 hypothetical protein 	 Hypothetical 	  	2	1.22E-01	
slr0326 	2483	2315	2495	1853	2292	-0.101273216	0.006531497	-0.422105027	-0.115610335	 hypothetical protein 	 Hypothetical 	  	1	5.18E-01	
slr0327 	1351	1155	1195	807	935	-0.226371458	-0.177595159	-0.742953655	-0.531174938	" iron(III) ABC transporter, permease protein "	 Transport and binding proteins 	  	2	8.34E-02	
slr0328 	1226	1031	1087	601	651	-0.249484823	-0.173315646	-1.027945039	-0.913687604	 low molecular weight phosphotyrosine protein phosphatase 	 Translation 	 Protein modification and translation factors 	2	2.14E-02	
slr0329 	1774	1481	1526	952	910	-0.260479175	-0.217201462	-0.89869389	-0.963850356	 glucokinase 	 Energy metabolism 	 Glycolysis 	2	3.72E-03	
slr0331 	6707	8090	9798	6224	3129	0.270606633	0.546902068	-0.107841123	-1.099856452	 NADH dehydrogenase subunit 4 (involved in photosystem-1 cyclic electron flow) 	 Photosynthesis and respiration 	 NADH dehydrogenase 	3	5.28E-03	
slr0333 	2482	3819	5764	2416	801	0.621704118	1.215542717	-0.039053192	-1.631618942	 unknown protein 	 Unknown 	  	7	1.05E-02	
slr0334 	2101	3041	4780	2471	960	0.53383928	1.186173808	0.234479734	-1.129435557	 unknown protein 	 Unknown 	  	5	6.94E-02	
slr0335 	22433	42865	35645	13512	5206	0.934162856	0.668050754	-0.73136292	-2.107276092	 phycobilisome core-membrane linker polypeptide 	 Photosynthesis and respiration 	 Phycobilisome 	8	3.37E-04	
slr0337 	2415	3243	2645	4064	3403	0.42529066	0.131179375	0.750899959	0.494919761	 hypothetical protein 	 Hypothetical 	  	2	2.13E-01	
slr0338 	5162	5129	4997	1330	1049	-0.009352308	-0.046926209	-1.956693064	-2.299235767	 probable oxidoreductase 	 Other categories 	 Other 	5	2.39E-03	
slr0341 	564	730	634	463	484	0.371248926	0.169020611	-0.285108953	-0.22148387	 unknown protein 	 Unknown 	  	2	3.97E-03	
slr0342 	43593	52350	39513	21720	17590	0.26409687	-0.141753914	-1.005068868	-1.309374395	 cytochrome b6 	 Photosynthesis and respiration 	 Cytochrome b6/f complex 	3	9.45E-04	
slr0343 	39906	51626	36120	20429	12608	0.371475874	-0.143825551	-0.966020681	-1.662259426	 cytochrome b6-f complex subunit 4 	 Photosynthesis and respiration 	 Cytochrome b6/f complex 	4	2.34E-03	
slr0344 	3491	3785	3882	4585	4341	0.116694	0.153285373	0.393473872	0.31436805	 probable glycosyltransferase 	 Cell envelope 	" Surface polysaccharides, lipopolysaccharides and antigens "	1	6.88E-01	
slr0345 	3463	3683	3347	774	502	0.088879294	-0.048799188	-2.161563434	-2.785740962	 unknown protein 	 Unknown 	  	7	5.88E-03	
slr0346 	2561	2636	2620	721	633	0.041589553	0.03247021	-1.829629755	-2.016127694	 ribonuclease III 	 Transcription 	 Degradation of RNA 	4	7.97E-03	
slr0347 	782	866	837	703	1169	0.147913234	0.097711627	-0.153153934	0.579497256	 probable permease protein of ABC transporter 	 Transport and binding proteins 	  	2	1.80E-01	
slr0348 	1676	1940	2094	1154	1145	0.211181735	0.321483039	-0.538147129	-0.549051644	 hypothetical protein 	 Hypothetical 	  	2	9.18E-02	
slr0350 	753	809	835	846	1119	0.104509509	0.149680298	0.167977823	0.571963746	 putative transposase [ISY523e: 2441031 - 2441901] 	 Other categories 	 Transposon-related functions 	1	1.09E-01	
slr0351 	1135	1517	1412	512	473	0.417865374	0.314499222	-1.15029992	-1.263473039	 hypothetical protein 	 Hypothetical 	  	3	1.93E-02	
slr0352 	1420	1271	1379	1720	3203	-0.160000371	-0.04219676	0.277033115	1.173520515	 putative transposase [ISY100e: 2443927 - 2444873] 	 Other categories 	 Transposon-related functions 	3	3.51E-03	
slr0353 	289	412	345	296	383	0.508698218	0.252934476	0.033645013	0.402164689	 unknown protein 	 Unknown 	  	1	2.75E-01	
slr0354 	1235	1303	1093	439	479	0.077819389	-0.175994805	-1.492176989	-1.366292271	 ATP-binding protein of ABC transporter 	 Transport and binding proteins 	  	3	8.89E-03	
slr0355 	3918	4094	3951	2373	3228	0.063399104	0.012096842	-0.723055722	-0.279244993	 hypothetical protein 	 Hypothetical 	  	2	1.97E-01	
slr0356 	889	1013	1025	671	540	0.18924952	0.20603022	-0.404257674	-0.717326909	 hypothetical protein 	 Hypothetical 	  	2	3.33E-02	
slr0357 	1453	1408	1433	1150	1045	-0.045340738	-0.020326022	-0.33790877	-0.47505585	 histidyl-tRNA synthetase 	 Translation 	 Aminoacyl tRNA synthetases and tRNA modification 	1	5.58E-02	
slr0358 	2554	3303	3159	2693	1936	0.370802201	0.306581846	0.076209382	-0.399782316	 unknown protein 	 Unknown 	  	2	2.80E-03	
slr0359 	1494	1289	1468	2309	2370	-0.213272855	-0.025265196	0.628352377	0.665755153	 hypothetical protein 	 Hypothetical 	  	2	3.20E-02	
slr0360 	1358	1408	1613	374	259	0.052469219	0.248402202	-1.861303159	-2.392084791	 hypothetical protein 	 Hypothetical 	  	6	1.06E-03	
slr0361 	741	881	1021	1020	1242	0.250018478	0.463181657	0.460680816	0.74491103	 probable ribosomal large subunit pseudouridine synthase B 	 Translation 	 Ribosomal proteins: synthesis and modification 	2	1.94E-01	
slr0362 	898	883	901	510	600	-0.024614371	0.00534644	-0.816418484	-0.582555281	 hypothetical protein 	 Hypothetical 	  	2	1.45E-01	
slr0363 	392	470	520	357	348	0.260345168	0.406198244	-0.135361077	-0.171939295	 hypothetical protein 	 Hypothetical 	  	1	1.65E-01	
slr0364 	591	436	593	511	1461	-0.436954079	0.004918832	-0.209153995	1.306707619	 hypothetical protein 	 Hypothetical 	  	3	2.74E-02	
slr0366 	1066	836	995	1011	519	-0.35089844	-0.098646343	-0.075342138	-1.038685357	 unknown protein 	 Unknown 	  	2	9.04E-02	
slr0368 	4251	5344	8317	2753	1274	0.330331646	0.96845468	-0.626590239	-1.738368256	 unknown protein 	 Unknown 	  	7	4.91E-05	
slr0369 	5405	7430	9821	2949	2030	0.459023495	0.861447456	-0.874098868	-1.412647164	 RND multidrug efflux transporter 	 Transport and binding proteins 	  	5	1.16E-04	
slr0370 	1715	2285	2785	3085	3634	0.413993799	0.699003581	0.846789262	1.083169208	 succinate-semialdehyde dehydrogenase (NADP+) 	 Energy metabolism 	 Amino acids and amines 	2	1.46E-02	
slr0373 	33069	78062	71138	101151	54853	1.239143756	1.105137994	1.612958283	0.730094417	 hypothetical protein 	 Hypothetical 	  	3	1.12E-01	
slr0374 	15445	33922	29710	37499	28908	1.135134086	0.943858533	1.279746118	0.904373466	 hypothetical protein 	 Hypothetical 	  	2	8.09E-02	
slr0376 	8241	22505	22462	22520	6769	1.449368229	1.44659097	1.450310308	-0.28393111	 hypothetical protein 	 Hypothetical 	  	3	9.28E-02	
slr0377 	741	889	980	978	1068	0.26338131	0.40396504	0.400450132	0.528589445	 unknown protein 	 Unknown 	  	1	1.68E-01	
slr0378 	1202	1190	1406	753	732	-0.013394305	0.22631635	-0.674632165	-0.715365872	 similar to 7-beta-(4-carbaxybutanamido)cephalosporanic acid acylase 	 Other categories 	 Drug and analog sensitivity 	2	8.50E-03	
slr0379 	1442	1601	2108	566	470	0.150995777	0.548279588	-1.348152312	-1.616246852	 thymidylate kinase 	 Other categories 	 Other 	4	6.44E-04	
slr0380 	2301	2386	3221	752	515	0.05244398	0.48518086	-1.613076423	-2.158714855	 hypothetical protein 	 Hypothetical 	  	6	2.99E-03	
slr0381 	2740	2283	2404	1339	1148	-0.262919073	-0.188578398	-1.032425712	-1.25560519	 lactoylglutathione lyase 	 Other categories 	 Other 	2	1.25E-02	
slr0383 	557	594	473	244	259	0.093454805	-0.234735292	-1.188071738	-1.105843888	 hypothetical protein 	 Hypothetical 	  	2	6.09E-03	
slr0384 	1985	2088	2130	1071	941	0.073515579	0.102187551	-0.890324003	-1.076254371	 sulfoquinovosyldiacylglycerol biosynthesis protein SqdX 	" Fatty acid, phospholipid and sterol metabolism "	  	2	2.04E-02	
slr0386 	722	868	880	679	993	0.266221225	0.285586768	-0.087926724	0.459520126	 unknown protein 	 Unknown 	  	1	4.82E-01	
slr0387 	1033	1257	1187	1426	1659	0.282006603	0.200134947	0.464417428	0.682540844	 cysteine desulfurase NifS 	 Amino acid biosynthesis 	 Glutamate family / Nitrogen assimilation 	2	3.57E-01	
slr0388 	2457	2424	2354	3192	3722	-0.019572623	-0.061904765	0.377394563	0.599068837	 hypothetical protein 	 Hypothetical 	  	2	1.86E-02	
slr0392 	1222	1259	1291	874	985	0.042646211	0.078894384	-0.483250671	-0.311832546	 unknown protein 	 Unknown 	  	1	1.36E-01	
slr0393 	758	578	688	309	520	-0.391584461	-0.13960348	-1.293017801	-0.54453659	 unknown protein 	 Unknown 	  	2	2.63E-02	
slr0394 	20549	17825	14604	1879	847	-0.205137428	-0.492758043	-3.4508687	-4.600117222	 phosphoglycerate kinase 	 Energy metabolism 	 Glycolysis 	24	3.89E-06	
slr0395 	1324	1275	1434	2108	2815	-0.054560539	0.115540475	0.670835362	1.088162665	" nitrate assimilation transcriptional activator, LysR family protein "	 Amino acid biosynthesis 	 Glutamate family / Nitrogen assimilation 	2	3.75E-02	
slr0397 	1319	1792	2311	2322	3679	0.441482371	0.808999298	0.815290067	1.479658604	 hypothetical protein 	 Hypothetical 	  	3	1.03E-02	
slr0398 	3625	3380	3740	1511	1275	-0.1008931	0.045114345	-1.262740921	-1.507032216	 unknown protein 	 Unknown 	  	3	9.68E-03	
slr0399 	2483	2141	2086	1594	1732	-0.213954971	-0.251393018	-0.639442722	-0.519337516	 chaperon-like protein for quinone binding in photosystem II 	 Hypothetical 	  	2	1.51E-02	
slr0400 	819	855	903	369	275	0.061443389	0.140290917	-1.151049898	-1.572078417	 hypothetical protein 	 Hypothetical 	  	3	1.89E-02	
slr0401 	1813	1845	1663	1145	1152	0.025153036	-0.123971583	-0.663233042	-0.653933436	 periplasmic polyamine-binding protein of ABC transporter 	 Transport and binding proteins 	  	2	7.29E-03	
slr0402 	475	562	570	471	439	0.243569397	0.262675101	-0.013487876	-0.115121114	 hypothetical protein 	 Hypothetical 	  	1	5.37E-01	
slr0404 	6642	6462	6704	10016	13783	-0.039588836	0.013429439	0.592616983	1.053284479	 hypothetical protein 	 Hypothetical 	  	2	5.53E-03	
slr0406 	952	997	1043	1239	1982	0.067431913	0.132830672	0.381008926	1.058177858	 dihydroorotase 	" Purines, pyrimidines, nucleosides, and nucleotides "	 Pyrimidine ribonucleotide biosynthesis 	2	3.41E-02	
slr0407 	976	1055	1246	1135	1308	0.112309389	0.352920378	0.21784946	0.422605827	 hypothetical protein 	 Hypothetical 	  	1	3.31E-01	
slr0408 	2102	1566	1713	1869	1712	-0.424734515	-0.29547918	-0.169363862	-0.295847297	 unknown protein 	 Unknown 	  	1	9.41E-02	
slr0415 	1217	1246	1086	328	305	0.033765349	-0.165210123	-1.8938844	-1.998493009	 Na+/H+ antiporter 	 Transport and binding proteins 	  	4	3.80E-04	
slr0416 	1147	1363	1291	968	948	0.248949759	0.171424072	-0.243676886	-0.275254241	 unknown protein 	 Unknown 	  	1	3.23E-02	
slr0417 	1725	2017	2295	1131	1282	0.226025502	0.411847322	-0.60915124	-0.427764866	 DNA gyrase subunit A 	" DNA replication, restriction, modification, recombination, and repair "	  	2	8.22E-02	
slr0418 	773	599	616	453	342	-0.367744921	-0.327900126	-0.77043297	-1.175528755	 putative transcripton factor DevT homolog 	 Regulatory functions 	  	2	2.98E-02	
slr0420 	2770	3024	3271	1885	2424	0.126551083	0.239683668	-0.555129613	-0.192801196	 hypothetical protein 	 Hypothetical 	  	2	2.26E-01	
slr0421 	2244	2524	2587	1547	1649	0.169209684	0.205229453	-0.536484291	-0.444833649	 unknown protein 	 Unknown 	  	2	2.68E-02	
slr0423 	1980	1364	1596	284	264	-0.53757724	-0.311644735	-2.804146652	-2.909413746	 hypothetical protein 	 Hypothetical 	  	8	2.94E-02	
slr0426 	3650	3325	2970	3425	3943	-0.134693617	-0.297697657	-0.092101641	0.111407815	 GTP cyclohydrolase I 	" Biosynthesis of cofactors, prosthetic groups, and carriers "	 Folic acid 	1	6.58E-01	
slr0427 	1842	1752	1641	1372	1654	-0.072488543	-0.166676463	-0.42509948	-0.155952167	 putative competence-damage protein 	 Cellular processes 	 Transformation 	1	1.82E-01	
slr0431 	2243	2500	3197	1710	725	0.156671983	0.511422402	-0.391383367	-1.628398149	 hypothetical protein 	 Hypothetical 	  	4	1.20E-02	
slr0434 	9310	9763	8151	3131	2758	0.068627746	-0.191789717	-1.572144992	-1.755047854	 elongation factor P 	 Translation 	 Protein modification and translation factors 	4	3.57E-03	
slr0435 	10466	8344	8405	8908	10477	-0.326921765	-0.31627189	-0.232410695	0.001548221	 biotin carboxyl carrier protein of acetyl-CoA carboxylase 	" Fatty acid, phospholipid and sterol metabolism "	  	1	8.96E-01	
slr0436 	2267	2095	2403	3099	4002	-0.114029129	0.083889405	0.450941564	0.819972911	 carbon dioxide concentrating mechanism protein CcmO 	 Photosynthesis and respiration 	 CO2 fixation 	2	3.70E-02	
slr0438 	1284	1699	1758	1822	2012	0.403284988	0.45251058	0.504853151	0.64751016	 hypothetical protein 	 Hypothetical 	  	2	4.35E-01	
slr0439 	14907	17323	13309	14825	18898	0.216738356	-0.163549312	-0.007918035	0.342257108	 unknown protein 	 Unknown 	  	1	6.07E-01	
slr0440 	415	441	454	563	860	0.085637383	0.128631187	0.43986694	1.049679841	 hypothetical protein 	 Hypothetical 	  	2	6.82E-02	
slr0442 	4835	6909	6862	12214	34048	0.514787966	0.504933712	1.336821016	2.815875594	 unknown protein 	 Unknown 	  	7	3.62E-04	
slr0443 	2904	2217	1958	270	276	-0.389669247	-0.568743774	-3.4278155	-3.395437658	 hypothetical protein 	 Hypothetical 	  	11	6.55E-03	
slr0444 	1898	1884	1949	1112	1141	-0.010746283	0.038559144	-0.771746089	-0.734542661	 3-phosphoshikimate 1-carboxyvinyltransferase 	 Amino acid biosynthesis 	 Aromatic amino acid family 	2	1.52E-01	
slr0445 	931	1096	1267	2289	2773	0.234719652	0.444408795	1.297785533	1.574198778	 hypothetical protein 	 Hypothetical 	  	3	2.51E-02	
slr0446 	304	322	303	247	262	0.081343654	-0.004847871	-0.298088346	-0.212397373	 DNA polymerase III delta&#x27; subunit 	" DNA replication, restriction, modification, recombination, and repair "	  	1	6.71E-02	
slr0447 	14782	13991	25282	9248	3916	-0.079286322	0.774311296	-0.676643355	-1.916253726	" periplasmic protein, ABC-type urea transport system substrate-binding protein "	 Transport and binding proteins 	  	6	2.95E-04	
slr0448 	949	1054	909	393	332	0.15159589	-0.062602632	-1.27273681	-1.51730632	 DNA repair protein RadA 	" DNA replication, restriction, modification, recombination, and repair "	  	3	1.41E-02	
slr0449 	202	247	259	265	280	0.289481795	0.357573012	0.394072152	0.472488306	 probable transcriptional regulator 	 Regulatory functions 	  	1	3.09E-01	
slr0451 	1360	1670	1842	2198	2706	0.296181977	0.437322629	0.69221675	0.992473114	 putative helicase 	" DNA replication, restriction, modification, recombination, and repair "	  	2	2.43E-03	
slr0452 	4700	5049	5116	2562	2289	0.103470456	0.122343922	-0.875099245	-1.037552697	 dihydroxyacid dehydratase 	 Amino acid biosynthesis 	 Branched chain family 	2	6.50E-02	
slr0453 	2398	2599	3547	1404	919	0.115971325	0.564622143	-0.77208782	-1.384670708	 hypothetical protein 	 Hypothetical 	  	4	2.81E-04	
slr0454 	3015	2754	2382	1622	1682	-0.130789629	-0.339943087	-0.894392246	-0.842081369	 RND multidrug efflux transporter 	 Transport and binding proteins 	  	2	2.63E-03	
slr0455 	3437	3449	3265	4135	6253	0.004770005	-0.074148812	0.266674809	0.863162222	 hypothetical protein 	 Hypothetical 	  	2	8.59E-02	
slr0456 	1087	1192	1136	1299	1783	0.132486294	0.063837042	0.256681185	0.713889992	 unknown protein 	 Unknown 	  	2	2.04E-01	
slr0457 	282	304	249	190	213	0.108764024	-0.1811841	-0.573356096	-0.406890303	 tRNA pseudouridine synthase B 	 Translation 	 Aminoacyl tRNA synthetases and tRNA modification 	2	1.66E-01	
slr0458 	744	919	788	626	598	0.303541584	0.081185409	-0.250350663	-0.316365272	 unknown protein 	 Unknown 	  	2	2.58E-01	
slr0459 	2019	1935	1737	1600	1399	-0.061800174	-0.21752635	-0.33587682	-0.529918835	 hypothetical protein 	 Hypothetical 	  	1	7.39E-01	
slr0460 	2829	2295	2819	11205	24112	-0.301981813	-0.004937067	1.985836985	3.091386226	" putative transposase [ISY352g: 3511668 - 3512290, join 3513238 - 3514051] "	 Other categories 	 Transposon-related functions 	11	7.34E-02	
slr0462 	1052	1066	1081	2341	7175	0.01915713	0.03922714	1.154330959	2.770195866	" putative transposase [ISY352g: 3511668 - 3512290, join 3513238 - 3514051] "	 Other categories 	 Transposon-related functions 	7	8.28E-03	
slr0467 	877	1118	1092	361	348	0.350625246	0.316762036	-1.280182202	-1.334902085	 conserved component of ABC transporter for natural amino acids 	 Transport and binding proteins 	  	3	4.83E-03	
slr0468 	2232	2186	2042	1146	1375	-0.029621935	-0.12820882	-0.96110055	-0.698197482	 unknown protein 	 Unknown 	  	2	1.27E-02	
slr0469 	15553	12145	11945	5666	4546	-0.356820911	-0.380768312	-1.456746837	-1.774441776	 30S ribosomal protein S4 	 Translation 	 Ribosomal proteins: synthesis and modification 	3	5.53E-03	
slr0473 	4204	6160	13943	57121	86752	0.55135658	1.729823311	3.764322141	4.3672044	" cyanobacterial phytochrome 1, two-component sensor histidine kinase "	 Regulatory functions 	  	21	2.02E-02	
slr0474 	628	905	1544	14857	37129	0.529009131	1.298552926	4.565261857	5.886696321	" two-component response regulator CheY subfamily,  regulator for phytochrome 1 (Cph1) "	 Regulatory functions 	  	59	1.24E-03	
slr0476 	16285	19897	17099	10199	6277	0.289066382	0.070387696	-0.675037659	-1.375468022	 unknown protein 	 Unknown 	  	3	1.45E-03	
slr0477 	1760	1580	1633	1602	1593	-0.156306189	-0.107987562	-0.135727652	-0.143879944	 phosphoribosylglycinamide formyltransferase 	" Purines, pyrimidines, nucleosides, and nucleotides "	 Purine ribonucleotide biosynthesis 	1	5.14E-01	
slr0479 	563	627	690	387	435	0.153741116	0.29116484	-0.543933854	-0.37457737	 hypothetical protein 	 Hypothetical 	  	2	2.78E-02	
slr0480 	1003	1100	1243	764	676	0.133522073	0.30919052	-0.393674743	-0.569720181	 hypothetical protein YCF46 	 Hypothetical 	  	2	1.18E-02	
slr0482 	1543	1610	1966	1312	1261	0.061689289	0.349741687	-0.234426473	-0.291182825	 unknown protein 	 Unknown 	  	2	3.88E-03	
slr0483 	35695	40964	34383	13492	3849	0.198634218	-0.054010313	-1.403601977	-3.213008728	 hypothetical protein 	 Hypothetical 	  	11	1.21E-02	
slr0484 	2456	2402	2211	1179	946	-0.032257984	-0.151769432	-1.05917855	-1.375938941	 two-component sensor histidine kinase 	 Regulatory functions 	  	3	3.81E-03	
slr0487 	805	917	1038	829	837	0.187585067	0.367523027	0.042941052	0.055949289	 hypothetical protein 	 Hypothetical 	  	1	5.11E-01	
slr0488 	9145	9757	10214	10619	11879	0.09343939	0.159458038	0.215516012	0.377361861	 virulence factor MviN homolog. 	 Cellular processes 	 Transformation 	1	6.74E-01	
slr0489 	2718	3658	3619	5919	6585	0.428176616	0.412842404	1.122607507	1.276417728	 unknown protein 	 Unknown 	  	2	1.19E-02	
slr0491 	829	869	905	660	761	0.067318873	0.126596953	-0.328500803	-0.123607615	 hypothetical protein 	 Hypothetical 	  	1	2.11E-01	
slr0492 	635	598	560	537	589	-0.087031835	-0.181014	-0.240775967	-0.108643934	 O-succinylbenzoic acid-CoA ligase 	" Biosynthesis of cofactors, prosthetic groups, and carriers "	 Menaquinone and ubiquinone 	1	4.87E-01	
slr0493 	2116	2269	2950	1044	968	0.100642237	0.47916991	-1.019287537	-1.128837084	 similar to mannose-1-phosphate guanylyltransferase 	 Energy metabolism 	 Sugars 	3	2.76E-02	
slr0495 	187	203	185	158	170	0.120720517	-0.013451073	-0.243031889	-0.138578282	 HetI protein homolog 	 Cell envelope 	" Membranes, lipoproteins, and porins "	1	5.17E-01	
slr0496 	274	283	270	230	238	0.047040383	-0.02422207	-0.254423082	-0.202206742	 unknown protein 	 Unknown 	  	1	1.42E-01	
slr0498 	447	445	418	178	211	-0.005566357	-0.097341175	-1.325787932	-1.079242474	 unknown protein 	 Unknown 	  	3	2.52E-02	
slr0500 	4794	4827	6002	7221	9752	0.009990961	0.324207251	0.591039394	1.024466778	 imidazoleglycerol-phosphate dehydratase 	 Amino acid biosynthesis 	 Aromatic amino acid family 	2	1.05E-01	
slr0502 	744	799	785	809	849	0.103481111	0.077307853	0.121584347	0.191035327	 cobalamin synthesis protein cobW homolog 	" Biosynthesis of cofactors, prosthetic groups, and carriers "	" Cobalamin, heme, phycobilin and porphyrin "	1	9.78E-01	
slr0503 	4248	4196	4131	4558	4630	-0.017764993	-0.04049483	0.101585545	0.12420654	 hypothetical protein YCF66 	 Hypothetical 	  	1	8.70E-01	
slr0505 	595	564	555	618	772	-0.078123389	-0.100295894	0.054837445	0.375130452	 hypothetical protein 	 Hypothetical 	  	1	2.76E-01	
slr0506 	4031	6555	5041	1735	1300	0.701279958	0.322390026	-1.216013787	-1.63319087	 light-dependent NADPH-protochlorophyllide oxidoreductase 	" Biosynthesis of cofactors, prosthetic groups, and carriers "	" Cobalamin, heme, phycobilin and porphyrin "	5	5.23E-03	
slr0509 	829	1153	1023	525	550	0.476583003	0.304750023	-0.657425147	-0.591474469	 hypothetical protein 	 Hypothetical 	  	2	4.36E-02	
slr0510 	522	540	475	289	323	0.048902319	-0.13726338	-0.851952926	-0.694478001	 hypothetical protein 	 Hypothetical 	  	2	6.80E-04	
slr0511 	881	843	887	895	1228	-0.063890012	0.009901337	0.023397023	0.479140898	 putative transposase [ISY523g: 2921593 - 2922457] 	 Other categories 	 Transposon-related functions 	1	5.99E-04	
slr0513 	2166	2175	2351	1703	1299	0.006046918	0.118483175	-0.347015435	-0.736824037	" iron transport system substrate-binding protein, periplasmic protein "	 Transport and binding proteins 	  	2	1.14E-01	
slr0514 	459	469	425	314	334	0.03216503	-0.110183432	-0.547462148	-0.458896714	 unknown protein 	 Unknown 	  	1	4.23E-02	
slr0516 	414	509	513	239	257	0.29710306	0.309502719	-0.793354696	-0.686552892	 hypothetical protein 	 Hypothetical 	  	2	1.19E-02	
slr0517 	282	301	354	947	1566	0.091400879	0.328196794	1.746535067	2.472953704	 hypothetical protein 	 Hypothetical 	  	6	1.38E-03	
slr0518 	450	572	671	4229	5488	0.344953137	0.575908735	3.230933107	3.606977897	 similar to alpha-L-arabinofuranosidase B 	 Central intermediary metabolism 	 Polysaccharides and glycoproteins 	12	3.00E-03	
slr0519 	1715	1620	1341	2262	2875	-0.082059774	-0.354608513	0.399363865	0.745212958	 hypothetical protein 	 Hypothetical 	  	2	8.43E-02	
slr0520 	3659	2975	3097	3601	3846	-0.298714918	-0.240683789	-0.023102034	0.071721936	 phosphoribosyl formylglycinamidine synthase 	" Purines, pyrimidines, nucleosides, and nucleotides "	 Purine ribonucleotide biosynthesis 	1	5.95E-02	
slr0521 	346	315	273	326	564	-0.134643251	-0.339832129	-0.084188401	0.703921424	 unknown protein 	 Unknown 	  	2	1.47E-02	
slr0522 	1149	749	728	865	957	-0.616465187	-0.659224478	-0.410329068	-0.264012935	 unknown protein 	 Unknown 	  	2	5.39E-01	
slr0523 	1760	1690	1660	1738	2043	-0.058178395	-0.084055475	-0.017884231	0.215468892	 similar to dethiobiotin synthetase 	" Biosynthesis of cofactors, prosthetic groups, and carriers "	 Biotin 	1	2.40E-01	
slr0525 	11833	11883	10212	11713	12649	0.006156108	-0.212471535	-0.014656443	0.096232309	 Mg-protoporphyrin IX methyl transferase 	" Biosynthesis of cofactors, prosthetic groups, and carriers "	" Cobalamin, heme, phycobilin and porphyrin "	1	7.63E-01	
slr0526 	1377	1211	1094	530	552	-0.184914235	-0.332547096	-1.378103748	-1.319793206	 3-methyl-2-oxobutanoate hydroxymethyltransferase 	" Biosynthesis of cofactors, prosthetic groups, and carriers "	 Pantothenate 	3	7.53E-03	
slr0527 	634	652	817	427	424	0.040977806	0.366559241	-0.568015214	-0.578888477	 transcription regulator ExsB homolog 	 Regulatory functions 	  	2	4.56E-03	
slr0528 	3269	4113	4076	1088	1027	0.331438951	0.318230974	-1.586484085	-1.669967139	" UDP-N-acetylmuramoylalanyl-D-glutamate--2, 6-diaminopimelate ligase "	 Cell envelope 	 Murein sacculus and peptidoglycan 	4	2.78E-03	
slr0529 	1740	843	767	1267	1318	-1.046507411	-1.182453299	-0.457543324	-0.401497084	 glucosylglycerol transport system substrate-binding protein 	 Transport and binding proteins 	  	2	1.67E-01	
slr0530 	453	483	511	247	327	0.095283081	0.17628969	-0.874195927	-0.466847832	 glucosylglycerol transport system permease protein 	 Transport and binding proteins 	  	2	2.16E-02	
slr0531 	548	601	634	413	371	0.133968023	0.21070892	-0.406245103	-0.56218639	 glucosylglycerol transport system permease protein 	 Transport and binding proteins 	  	2	1.22E-01	
slr0533 	915	1044	1014	1037	1164	0.19032737	0.148619525	0.180584571	0.347173196	 two-component sensor histidine kinase 	 Regulatory functions 	  	1	2.20E-01	
slr0534 	1516	1624	1713	663	931	0.098816653	0.176529968	-1.192989353	-0.704310005	 probable transglycosylase 	 Cell envelope 	 Murein sacculus and peptidoglycan 	3	1.51E-02	
slr0535 	2625	2796	3080	2917	3771	0.090685978	0.23024222	0.152084179	0.522354939	 protease 	 Translation 	" Degradation of proteins, peptides, and glycopeptides "	1	9.41E-02	
slr0536 	3379	3999	3588	1624	1495	0.243122373	0.086780483	-1.057055178	-1.176501078	 uroporphyrinogen decarboxylase 	" Biosynthesis of cofactors, prosthetic groups, and carriers "	" Cobalamin, heme, phycobilin and porphyrin "	3	1.80E-02	
slr0537 	4093	4049	4210	1766	2035	-0.015788399	0.040681996	-1.212994848	-1.008432343	 putative sugar kinase 	 Other categories 	 Other 	2	2.68E-02	
slr0541 	415	457	517	409	455	0.139176357	0.316260073	-0.019981108	0.131292067	 probable amidotransferase 	 Other categories 	 Other 	1	4.55E-01	
slr0542 	5356	5555	5766	7159	7635	0.052704345	0.106281836	0.418479672	0.511485045	 ATP-dependent protease ClpP 	 Translation 	" Degradation of proteins, peptides, and glycopeptides "	1	3.79E-01	
slr0543 	2887	2879	2861	2646	3169	-0.003853697	-0.013021707	-0.125498289	0.134766275	 tryptophan synthase beta subunit 	 Amino acid biosynthesis 	 Aromatic amino acid family 	1	8.41E-01	
slr0544 	608	720	801	656	779	0.243863361	0.397289135	0.110222711	0.357459008	 ATP-binding protein of ABC transporter 	 Transport and binding proteins 	  	1	3.63E-01	
slr0545 	432	451	573	473	584	0.060337792	0.407382867	0.12942091	0.433885047	 hypothetical protein 	 Hypothetical 	  	1	4.34E-01	
slr0546 	2731	2749	3044	2088	2212	0.009592518	0.156743859	-0.386923944	-0.304104141	 indole-3-glycerol phosphate synthase 	 Amino acid biosynthesis 	 Aromatic amino acid family 	1	1.52E-01	
slr0549 	3590	3953	3952	3858	3225	0.138916529	0.138563711	0.103806751	-0.154726018	 aspartate beta-semialdehyde dehydrogenese 	 Amino acid biosynthesis 	 Aspartate family 	1	6.10E-01	
slr0550 	2582	2819	2850	2092	1546	0.126683674	0.142287222	-0.30351088	-0.74026099	 dihydrodipicolinate synthase 	 Amino acid biosynthesis 	 Aspartate family 	2	1.51E-01	
slr0551 	5123	5680	7815	5600	2583	0.148885341	0.609354333	0.128457207	-0.987714731	 hypothetical protein 	 Hypothetical 	  	3	4.86E-02	
slr0552 	6817	5305	5222	1590	893	-0.361948394	-0.384505431	-2.100416685	-2.931987219	 hypothetical protein 	 Hypothetical 	  	8	4.84E-03	
slr0553 	1865	1463	1395	513	376	-0.350428555	-0.418885173	-1.862456442	-2.311117187	 hypothetical protein 	 Hypothetical 	  	5	9.36E-03	
slr0554 	291	628	605	256	348	1.107300292	1.053388914	-0.187515495	0.257195659	 hypothetical protein 	 Hypothetical 	  	2	9.48E-03	
slr0556 	448	460	487	618	752	0.035961053	0.118553732	0.464243486	0.746660201	 hypothetical protein 	 Hypothetical 	  	2	1.39E-01	
slr0557 	2376	2415	2304	649	632	0.023499282	-0.044757553	-1.873122884	-1.911044223	 valyl-tRNA synthetase 	 Translation 	 Aminoacyl tRNA synthetases and tRNA modification 	4	7.73E-03	
slr0559 	6783	6694	5571	1354	1133	-0.019018642	-0.283835002	-2.325006147	-2.581216589	 periplasmic binding protein of ABC transporter for natural amino acids 	 Transport and binding proteins 	  	6	9.56E-04	
slr0565 	4319	3876	3982	2471	1722	-0.156010478	-0.117297732	-0.80587478	-1.326808719	 hypothetical protein 	 Hypothetical 	  	3	3.10E-02	
slr0569 	440	500	587	476	718	0.182171351	0.415635922	0.110587585	0.704602981	 unknown protein 	 Unknown 	  	2	1.05E-01	
slr0572 	440	435	427	463	646	-0.01892936	-0.043884604	0.070487176	0.552845111	 unknown protein 	 Unknown 	  	2	9.86E-02	
slr0573 	512	835	793	557	631	0.706009621	0.6319524	0.121914938	0.303047347	 unknown protein 	 Unknown 	  	2	3.48E-01	
slr0574 	442	528	588	376	445	0.256750109	0.412178895	-0.232651951	0.010603737	 cytochrome P450 	" Fatty acid, phospholipid and sterol metabolism "	  	2	1.54E-01	
slr0575 	2750	2700	2496	1141	878	-0.026389982	-0.139851637	-1.269650628	-1.647412225	 hypothetical protein 	 Hypothetical 	  	3	2.19E-02	
slr0579 	2410	2929	3085	8186	10549	0.28165699	0.356575128	1.764275409	2.130249553	 unknown protein 	 Unknown 	  	4	1.90E-02	
slr0580 	888	905	912	1531	1640	0.027582995	0.038990976	0.785546513	0.884479848	 aluminum resistance protein homolog 	 Other categories 	 Drug and analog sensitivity 	2	2.78E-03	
slr0581 	1310	1326	1867	9991	19354	0.016780115	0.510638386	2.930574253	3.884458334	 unknown protein 	 Unknown 	  	15	2.75E-02	
slr0582 	2406	3052	2817	8567	16826	0.342629754	0.227365697	1.83187778	2.805692023	 unknown protein 	 Unknown 	  	7	5.77E-03	
slr0583 	1675	1903	2049	3634	4148	0.184735016	0.291156174	1.117444717	1.308638975	 similar to GDP-fucose synthetase 	 Cell envelope 	" Surface polysaccharides, lipopolysaccharides and antigens "	2	8.78E-02	
slr0585 	6856	6981	8840	2578	2211	0.025922128	0.366611611	-1.411250213	-1.632874098	 argininosuccinate synthetase 	 Amino acid biosynthesis 	 Glutamate family / Nitrogen assimilation 	4	1.75E-03	
slr0586 	1703	1722	1648	363	317	0.015272502	-0.048215338	-2.230894009	-2.424563447	 hypothetical protein 	 Hypothetical 	  	5	8.97E-03	
slr0587 	4265	5379	5341	18539	37086	0.334823741	0.324367894	2.119870032	3.120170817	 unknown protein 	 Unknown 	  	9	1.08E-02	
slr0588 	4383	3801	3510	1024	967	-0.205518692	-0.320419992	-2.098289858	-2.180082304	 hypothetical protein 	 Hypothetical 	  	5	5.86E-03	
slr0589 	1636	1251	1080	372	385	-0.387520329	-0.598554709	-2.135454308	-2.088201737	 hypothetical protein 	 Hypothetical 	  	4	7.51E-03	
slr0590 	965	938	823	398	476	-0.041038733	-0.229869012	-1.278579844	-1.018853209	 hypothetical protein 	 Hypothetical 	  	2	6.29E-03	
slr0591 	3463	3068	3430	1740	1356	-0.175111919	-0.01401127	-0.993068716	-1.352730224	 ribonucleoside-diphosphate reductase beta chain 	" Purines, pyrimidines, nucleosides, and nucleotides "	 Purine ribonucleotide biosynthesis 	3	3.51E-02	
slr0592 	1053	944	1045	546	485	-0.156287234	-0.009916717	-0.946015968	-1.118290997	 hypothetical protein 	 Hypothetical 	  	2	8.38E-03	
slr0593 	6618	6485	6629	8427	8799	-0.029346184	0.002397559	0.348539908	0.410819682	 cAMP binding membrane protein 	 Unknown 	  	1	5.84E-01	
slr0594 	1200	1292	1436	972	1050	0.10751662	0.259332455	-0.303239354	-0.191790071	 hypothetical protein 	 Hypothetical 	  	1	1.22E-01	
slr0596 	780	908	870	1293	1861	0.218918639	0.157454475	0.729048704	1.254979662	 hypothetical protein 	 Hypothetical 	  	2	4.68E-04	
slr0597 	1338	1527	1511	1331	1865	0.19053073	0.174733125	-0.007988329	0.478847281	 phosphoribosyl aminoimidazole carboxy formyl formyltransferase/inosinemonophosphate cyclohydrolase (PUR-H(J)) 	" Purines, pyrimidines, nucleosides, and nucleotides "	 Purine ribonucleotide biosynthesis 	1	2.95E-01	
slr0598 	3725	3669	3232	4077	4497	-0.021776955	-0.204717461	0.130250742	0.271589075	 hypothetical protein 	 Hypothetical 	  	1	4.55E-01	
slr0599 	2006	2335	2544	3662	5341	0.219296361	0.343055489	0.868488558	1.412907103	 serine/threonine kinase 	 Regulatory functions 	  	3	2.63E-02	
slr0600 	1197	1193	1613	5240	6082	-0.004295258	0.430348028	2.130167678	2.345111537	 NADP-thioredoxin reductase 	" Biosynthesis of cofactors, prosthetic groups, and carriers "	" Thioredoxin, glutaredoxin, and glutathione "	5	6.32E-03	
slr0601 	5330	9897	5913	6195	5308	0.892917412	0.149842596	0.217019524	-0.006024799	 unknown protein 	 Unknown 	  	2	1.07E-01	
slr0602 	1875	2721	1930	2354	2602	0.53741536	0.042081176	0.328346258	0.472592101	 unknown protein 	 Unknown 	  	1	2.73E-03	
slr0603 	1036	762	820	933	662	-0.443154129	-0.33797773	-0.151734118	-0.645673438	 DNA polymerase III alpha subunit [Contains: Ssp dnaE intein] 	" DNA replication, restriction, modification, recombination, and repair "	  	2	9.12E-01	
slr0604 	3505	3674	3569	4845	5229	0.067683435	0.026155965	0.46709159	0.577112878	 GTP-binding protein 	 Other categories 	 Other 	1	1.53E-01	
slr0605 	583	645	867	1109	906	0.145669469	0.570895665	0.927142711	0.634442806	 hypothetical protein 	 Hypothetical 	  	2	3.58E-02	
slr0606 	6001	6033	5648	2657	2363	0.007541749	-0.087430278	-1.175487645	-1.344513643	 hypothetical protein 	 Hypothetical 	  	3	7.73E-03	
slr0607 	4432	4504	3034	408	451	0.023349073	-0.546577806	-3.442613849	-3.298317175	 hypothetical protein 	 Hypothetical 	  	11	1.84E-02	
slr0608 	2123	2181	1747	1807	1807	0.038795034	-0.281423982	-0.232045829	-0.232303032	 histidine biosynthesis bifunctional protein HisIE 	 Amino acid biosynthesis 	 Aromatic amino acid family 	1	5.85E-01	
slr0609 	2303	2725	3152	3672	5064	0.242924147	0.452585802	0.672866827	1.136830129	 hypothetical protein 	 Hypothetical 	  	2	8.68E-02	
slr0610 	541	589	534	439	581	0.124446149	-0.018407558	-0.300807866	0.104806623	 hypothetical protein 	 Hypothetical 	  	1	4.54E-02	
slr0611 	624	685	758	606	781	0.135187919	0.28036459	-0.041484949	0.323545451	 solanesyl diphosphate synthase 	" Biosynthesis of cofactors, prosthetic groups, and carriers "	 Menaquinone and ubiquinone 	1	3.25E-01	
slr0612 	570	545	569	468	648	-0.062840619	-0.002410979	-0.282883332	0.186044338	 probable pseudouridine synthase 	 Translation 	 Aminoacyl tRNA synthetases and tRNA modification 	1	3.64E-01	
slr0613 	1595	1595	1412	2593	3628	1.41119E-05	-0.175958426	0.701139342	1.185755842	 hypothetical protein 	 Hypothetical 	  	3	8.44E-03	
slr0615 	1475	1526	1463	1388	1338	0.049163756	-0.012081638	-0.087474191	-0.141116217	 ATP-binding protein of ABC transporter 	 Transport and binding proteins 	  	1	4.94E-01	
slr0616 	590	632	590	308	336	0.099409405	0.001223621	-0.93610689	-0.809490184	 unknown protein 	 Unknown 	  	2	2.89E-02	
slr0617 	2259	2062	1983	1507	1586	-0.131116102	-0.18766444	-0.583927367	-0.509722541	 unknown protein 	 Unknown 	  	1	1.76E-01	
slr0618 	1061	1015	1511	3579	4863	-0.063995077	0.510150671	1.753978273	2.196075364	 cobyric acid synthase 	" Biosynthesis of cofactors, prosthetic groups, and carriers "	" Cobalamin, heme, phycobilin and porphyrin "	5	3.61E-03	
slr0619 	2468	2227	2122	1909	2373	-0.148037924	-0.217434574	-0.370594161	-0.056179848	 hypothetical protein 	 Hypothetical 	  	1	3.23E-01	
slr0623 	40991	63270	49855	27775	34886	0.62623717	0.282435693	-0.5615252	-0.232650094	 thioredoxin 	" Biosynthesis of cofactors, prosthetic groups, and carriers "	" Thioredoxin, glutaredoxin, and glutathione "	2	1.40E-01	
slr0624 	1723	1927	1921	925	915	0.160821644	0.156750408	-0.897121809	-0.913343835	 UDP-N-acetylglucosamine 2-epimerase 	 Cell envelope 	 Murein sacculus and peptidoglycan 	2	4.42E-02	
slr0625 	2353	2301	2868	697	672	-0.032090505	0.285755384	-1.755311635	-1.807018856	 hypothetical protein 	 Hypothetical 	  	4	5.90E-03	
slr0626 	1080	946	980	606	592	-0.190788932	-0.140247126	-0.834383986	-0.866839961	 probable glycosyltransferase 	 Other categories 	 Other 	2	4.10E-02	
slr0628 	32885	32081	29133	16555	24362	-0.035701393	-0.174749628	-0.990197165	-0.432803484	 30S ribosomal protein S14 	 Translation 	 Ribosomal proteins: synthesis and modification 	2	9.40E-02	
slr0630 	770	862	936	1330	1674	0.164029551	0.282166147	0.788678271	1.120831433	 hypothetical protein 	 Hypothetical 	  	2	5.14E-02	
slr0633 	1086	1140	1499	5265	9383	0.070549717	0.465657822	2.277677412	3.111322322	 thiamine biosynthesis protein ThiG 	" Biosynthesis of cofactors, prosthetic groups, and carriers "	 Thiamin 	9	2.17E-02	
slr0634 	693	710	764	1305	1723	0.033706242	0.140231927	0.91216216	1.313098926	 unknown protein 	 Unknown 	  	2	2.74E-02	
slr0635 	2578	2703	3233	2753	2773	0.068122833	0.326314151	0.094638286	0.10507499	 hypothetical protein 	 Hypothetical 	  	1	5.53E-01	
slr0636 	1885	2156	2093	1918	2124	0.193863894	0.150988359	0.025020444	0.171989299	 probable cobalamin [5&#x27;-phosphate] synthase 	" Biosynthesis of cofactors, prosthetic groups, and carriers "	" Cobalamin, heme, phycobilin and porphyrin "	1	5.39E-01	
slr0637 	4703	5076	5200	1840	1266	0.110115289	0.144796201	-1.353713641	-1.893068012	 hypothetical protein 	 Hypothetical 	  	4	8.27E-03	
slr0638 	4920	4635	4203	3609	3565	-0.08596058	-0.227048195	-0.447174586	-0.464649604	 glycyl-tRNA synthetase alpha chain 	 Translation 	 Aminoacyl tRNA synthetases and tRNA modification 	1	1.11E-02	
slr0639 	2572	2201	1880	1934	1500	-0.224709803	-0.45213496	-0.411688002	-0.777720473	 mechanosensitive ion channel homolog 	 Transport and binding proteins 	  	2	3.08E-03	
slr0640 	521	511	476	355	348	-0.030131773	-0.132248248	-0.553813614	-0.584258085	 two-component sensor histidine kinase 	 Regulatory functions 	  	1	7.29E-02	
slr0642 	1774	1579	1499	1516	1418	-0.168017495	-0.24345641	-0.2273739	-0.32311561	 hypothetical protein 	 Hypothetical 	  	1	1.01E-01	
slr0643 	1477	1505	1737	1913	2269	0.02676247	0.23324379	0.373038621	0.618706218	 hypothetical protein 	 Hypothetical 	  	2	2.60E-01	
slr0644 	476	437	371	543	531	-0.1229741	-0.360060476	0.189597603	0.156913812	 nitrogen regulation protein NifR3 homolog 	 Amino acid biosynthesis 	 Glutamate family / Nitrogen assimilation 	1	1.89E-03	
slr0645 	1742	1692	4255	3318	3094	-0.04211241	1.288416841	0.929296069	0.828652007	 hypothetical protein 	 Hypothetical 	  	3	4.65E-02	
slr0646 	464	494	926	527	702	0.090615785	0.996621848	0.182429202	0.596950429	 probable D-alanyl-D-alanine carboxypeptidase 	 Cell envelope 	 Murein sacculus and peptidoglycan 	2	6.51E-03	
slr0649 	1004	1415	1648	781	757	0.495270904	0.714814997	-0.363006405	-0.406316057	 methionyl-tRNA synthetase 	 Translation 	 Aminoacyl tRNA synthetases and tRNA modification 	2	8.37E-02	
slr0650 	1269	2181	2289	1009	805	0.781165798	0.851126082	-0.331088966	-0.657494191	 hypothetical protein 	 Hypothetical 	  	3	3.69E-02	
slr0651 	3169	2858	3303	2742	2697	-0.149220352	0.059572816	-0.208752118	-0.232948091	 hypothetical protein 	 Hypothetical 	  	1	3.70E-01	
slr0652 	1989	2090	2252	2110	1739	0.071158363	0.178947496	0.085254518	-0.193974014	 phosphorybosilformimino-5-amino- phosphorybosil-4-imidazolecarboxamideisomerase 	 Amino acid biosynthesis 	 Aromatic amino acid family 	1	6.68E-02	
slr0653 	15353	18509	21937	9051	8233	0.269687145	0.514851457	-0.762292522	-0.899054205	 principal RNA polymerase sigma factor SigA 	 Transcription 	" RNA synthesis, modification, and DNA transcription "	3	6.74E-04	
slr0654 	4662	4997	4598	10845	15730	0.10009108	-0.019852163	1.217994159	1.754481459	 unknown protein 	 Unknown 	  	3	1.14E-02	
slr0655 	1097	1292	1246	3415	5507	0.235499246	0.183337924	1.637688489	2.327345683	 hypothetical protein 	 Hypothetical 	  	5	8.59E-04	
slr0656 	567	677	601	689	1373	0.255527692	0.0845787	0.281693648	1.275704279	 hypothetical protein 	 Hypothetical 	  	2	2.18E-02	
slr0657 	1464	1559	1752	615	513	0.090480649	0.259412008	-1.250378649	-1.511513905	 aspartate kinase 	 Energy metabolism 	 Amino acids and amines 	3	1.32E-02	
slr0658 	1170	1186	1549	1727	1904	0.020097078	0.405293093	0.561765292	0.70257639	 unknown protein 	 Unknown 	  	2	1.09E-01	
slr0659 	1284	1413	1555	1303	1739	0.137476448	0.276437584	0.020526065	0.437667025	 oligopeptidase A 	 Translation 	" Degradation of proteins, peptides, and glycopeptides "	1	2.95E-01	
slr0661 	4426	3050	3136	3435	3749	-0.537372448	-0.497033274	-0.365716713	-0.239588552	 pyrroline-5-carboxylate reductase 	 Amino acid biosynthesis 	 Glutamate family / Nitrogen assimilation 	1	4.11E-01	
slr0662 	1108	1303	1618	672	764	0.233309553	0.545625471	-0.721323103	-0.536164389	 arginine decarboxylase 	 Energy metabolism 	 Amino acids and amines 	2	2.26E-02	
slr0664 	844	746	910	1002	1731	-0.177622945	0.108096194	0.24733554	1.036408527	 hypothetical protein 	 Hypothetical 	  	2	6.27E-04	
slr0665 	1893	1975	2513	737	689	0.061252685	0.409116133	-1.359964234	-1.45826517	 aconitate hydratase 	 Other categories 	 Other 	4	5.80E-03	
slr0666 	1026	1135	1135	2067	2242	0.145350242	0.145798995	1.010408992	1.128136372	 unknown protein 	 Unknown 	  	2	2.42E-01	
slr0667 	757	801	942	937	1914	0.080672216	0.315216978	0.306812062	1.337743482	 unknown protein 	 Unknown 	  	3	6.12E-02	
slr0668 	473	352	374	415	791	-0.423505383	-0.336619544	-0.186416176	0.741975491	 unknown protein 	 Unknown 	  	2	1.14E-01	
slr0670 	2492	3176	3200	3049	3688	0.350204248	0.361040554	0.291488378	0.565931666	 hypothetical protein 	 Hypothetical 	  	1	1.61E-01	
slr0675 	927	1020	989	1025	1099	0.137371421	0.093117982	0.14544933	0.244997421	 unknown protein 	 Unknown 	  	1	8.88E-01	
slr0676 	6856	4676	3875	1800	1584	-0.552042278	-0.82310793	-1.92944862	-2.113962073	 adenylylsulfate kinase 	 Amino acid biosynthesis 	 Serine family / Sulfur assimilation 	4	1.09E-02	
slr0677 	3360	2654	2588	1601	1068	-0.340140494	-0.37681531	-1.069834661	-1.652920385	 biopolymer transport ExbB like protein 	 Transport and binding proteins 	  	3	6.86E-03	
slr0678 	3499	3133	3442	3076	2993	-0.159123187	-0.023440375	-0.185801887	-0.225387846	 biopolymer transport ExbD like protein 	 Transport and binding proteins 	  	1	7.32E-01	
slr0679 	2937	2869	2782	4523	5078	-0.033680578	-0.078326422	0.623007507	0.790103822	 sun protein 	 Other categories 	 Other 	2	5.71E-02	
slr0680 	4933	7224	6132	8632	8945	0.550432295	0.313978916	0.807324822	0.858679051	 hypothetical protein 	 Hypothetical 	  	2	7.94E-02	
slr0681 	711	988	816	1372	1316	0.474506564	0.198277189	0.948601521	0.888849874	 probable sodium/calcium exchanger protein 	 Transport and binding proteins 	  	2	3.00E-01	
slr0682 	750	1019	807	1145	1374	0.441613999	0.105257562	0.610155156	0.872707932	 histidinol dehydrogenase 	 Amino acid biosynthesis 	 Aromatic amino acid family 	2	2.88E-02	
slr0686 	1965	2238	2728	1760	1703	0.187564571	0.473395369	-0.159147882	-0.206330925	 hypothetical protein 	 Hypothetical 	  	2	2.01E-01	
slr0687 	1239	1005	929	2426	3055	-0.302577092	-0.416182586	0.969624498	1.301717397	 probable two-component response regulator 	 Regulatory functions 	  	3	1.09E-02	
slr0688 	485	550	507	634	1019	0.180807473	0.063175452	0.3860871	1.070449001	 hypothetical protein 	 Hypothetical 	  	2	1.57E-02	
slr0689 	1657	2327	2357	858	541	0.489632222	0.507860788	-0.950362811	-1.614213042	 hypothetical protein 	 Hypothetical 	  	4	7.92E-03	
slr0692 	2273	2374	2428	1553	1533	0.062519071	0.095349833	-0.549622632	-0.568140009	 hypothetical protein YCF45 	 Hypothetical 	  	2	2.81E-02	
slr0695 	3899	3805	3867	4018	5630	-0.035282211	-0.011776802	0.043233745	0.530156632	 hypothetical protein 	 Hypothetical 	  	1	1.81E-01	
slr0697 	357	356	445	207	269	-0.006089596	0.317472068	-0.784887189	-0.40613094	 5-oxoprolinase homolog 	 Other categories 	 Other 	2	2.49E-02	
slr0698 	424	468	472	396	408	0.140980484	0.152785433	-0.100974817	-0.058092337	 hypothetical protein 	 Hypothetical 	  	1	4.58E-01	
slr0699 	598	654	645	639	576	0.130961713	0.110543973	0.096046962	-0.053407069	 unknown protein 	 Unknown 	  	1	8.42E-01	
slr0700 	456	443	392	243	186	-0.040956961	-0.217334418	-0.906756841	-1.291484528	 probable amino acid permease 	 Other categories 	 Other 	2	3.73E-02	
slr0701 	466	436	611	3919	9194	-0.096316781	0.391240538	3.071521373	4.301736456	 transcriptional regulator 	 Regulatory functions 	  	21	1.15E-01	
slr0702 	466	295	321	2895	13840	-0.659734831	-0.538654574	2.634093589	4.891546116	 unknown protein 	 Unknown 	  	47	4.88E-02	
slr0703 	1504	1347	1560	1432	1973	-0.158949952	0.053349353	-0.070443134	0.391822616	 putative transposase [ISY523i: 3096320 - 3097190] 	 Other categories 	 Transposon-related functions 	1	1.82E-01	
slr0704 	1710	1502	1612	1973	3906	-0.187245166	-0.085099335	0.206140628	1.191684599	 putative transposase [ISY100g: 3097363 - 3098309] 	 Other categories 	 Transposon-related functions 	3	2.24E-02	
slr0707 	818	760	763	219	311	-0.105230778	-0.100008513	-1.901610655	-1.395114184	 DNA polymerase I 	" DNA replication, restriction, modification, recombination, and repair "	  	4	1.97E-02	
slr0708 	8850	9202	10424	3996	3087	0.056258145	0.236088661	-1.147097093	-1.519689289	" periplasmic protein, function unknown "	 Unknown 	  	3	5.57E-04	
slr0709 	2663	2596	2163	951	723	-0.036889551	-0.300212639	-1.485595199	-1.881599593	 hypothetical protein 	 Hypothetical 	  	4	3.18E-02	
slr0710 	2053	2503	2286	1587	1224	0.285857519	0.154578814	-0.371260201	-0.746932631	 glutamate dehydrogenase (NADP+) 	 Amino acid biosynthesis 	 Glutamate family / Nitrogen assimilation 	2	2.29E-01	
slr0711 	2155	1746	1904	1906	1707	-0.303726227	-0.178972879	-0.177399346	-0.336043232	 hypothetical protein 	 Hypothetical 	  	1	5.75E-01	
slr0712 	588	663	642	497	463	0.174198447	0.127070161	-0.240209691	-0.343617437	 hypothetical protein 	 Hypothetical 	  	1	1.33E-01	
slr0713 	1775	1581	1297	614	570	-0.167033578	-0.452524576	-1.531852036	-1.639616711	 tRNA-guanine transglycosylase 	 Translation 	 Aminoacyl tRNA synthetases and tRNA modification 	3	1.96E-02	
slr0719 	2655	3021	2892	2440	2414	0.186583554	0.123418567	-0.122060808	-0.137447663	 unknown protein 	 Unknown 	  	1	4.57E-01	
slr0721 	3911	3322	3678	4799	4297	-0.235379269	-0.088800771	0.295254616	0.135771073	 malic enzyme 	 Energy metabolism 	 Pyruvate and acetyl-CoA metabolism 	1	5.01E-01	
slr0722 	604	674	554	303	341	0.156624329	-0.124887008	-0.998138145	-0.827733744	 hypothetical protein 	 Hypothetical 	  	2	2.08E-02	
slr0723 	1049	1010	1050	1129	1494	-0.05382221	0.001373476	0.106415944	0.510747494	 hypothetical protein 	 Hypothetical 	  	1	3.27E-01	
slr0724 	354	356	298	184	220	0.00612528	-0.249240823	-0.947078154	-0.685188647	 HtaR suppressor protein homolog 	 Regulatory functions 	  	2	6.35E-02	
slr0725 	170	174	161	109	133	0.041137933	-0.076372312	-0.633804336	-0.352515442	 hypothetical protein 	 Hypothetical 	  	2	1.36E-01	
slr0727 	573	600	653	547	672	0.066653641	0.186798815	-0.066943508	0.228609186	 unknown protein 	 Unknown 	  	1	7.93E-01	
slr0728 	1524	1652	1387	1101	848	0.116529296	-0.135959323	-0.469664731	-0.845931294	 hypothetical protein 	 Hypothetical 	  	2	3.40E-02	
slr0729 	2862	3779	4708	9710	13973	0.401319483	0.718150222	1.762650756	2.287708368	 hypothetical protein 	 Hypothetical 	  	5	1.09E-02	
slr0730 	2688	2316	2252	4731	5499	-0.214794326	-0.25574004	0.815286082	1.032561123	 hypothetical protein 	 Hypothetical 	  	2	1.52E-03	
slr0731 	5050	4882	4179	4800	4970	-0.048807337	-0.273087692	-0.073171203	-0.023170452	 hypothetical protein 	 Hypothetical 	  	1	5.64E-01	
slr0732 	408	444	385	281	259	0.122854371	-0.083641489	-0.538419409	-0.652367669	 hypothetical protein 	 Hypothetical 	  	2	2.90E-02	
slr0733 	944	1050	1040	424	380	0.154049584	0.13948996	-1.153192086	-1.314015445	 integrase-recombinase protein 	" DNA replication, restriction, modification, recombination, and repair "	  	3	7.74E-03	
slr0734 	716	780	887	805	807	0.122938933	0.308725127	0.168833319	0.171282821	 hypothetical protein 	 Hypothetical 	  	1	6.40E-01	
slr0737 	100977	188043	141508	99246	36886	0.897033505	0.486859703	-0.024949882	-1.452865488	 photosystem I subunit II 	 Photosynthesis and respiration 	 Photosystem I 	5	2.97E-03	
slr0738 	1966	2444	2347	987	656	0.314058768	0.255843032	-0.994440453	-1.583026171	 anthranilate synthetase alpha-subunit 	 Amino acid biosynthesis 	 Aromatic amino acid family 	4	1.87E-02	
slr0739 	2150	2270	2256	1157	955	0.078280028	0.069817192	-0.893532394	-1.170143749	 geranylgeranyl pyrophosphate synthase 	" Biosynthesis of cofactors, prosthetic groups, and carriers "	 Carotenoid 	2	1.84E-02	
slr0740 	3129	3016	2958	2541	1951	-0.053384709	-0.081155855	-0.300243678	-0.681348014	 hypothetical protein 	 Hypothetical 	  	2	1.26E-02	
slr0741 	1008	1120	1120	569	586	0.152700337	0.152661573	-0.82405872	-0.783269326	 transcriptional regulator 	 Regulatory functions 	  	2	2.25E-02	
slr0742 	2791	2639	2698	2171	2060	-0.08078793	-0.048829294	-0.362304265	-0.438110085	 hypothetical protein 	 Hypothetical 	  	1	6.42E-01	
slr0743 	2077	1953	2232	840	1007	-0.08937497	0.103382997	-1.307163915	-1.045108269	 similar to N utilization substance protein 	 Transcription 	" RNA synthesis, modification, and DNA transcription "	3	3.91E-02	
slr0744 	3822	4771	5454	5845	5100	0.319904949	0.512876255	0.612702244	0.416012662	 translation initiation factor IF-2 	 Translation 	 Protein modification and translation factors 	2	2.22E-02	
slr0746 	1376	1371	1310	888	862	-0.005241804	-0.070871411	-0.631110706	-0.675239474	 glucosylglycerolphosphate phosphatase 	 Other categories 	 Adaptations and atypical conditions 	2	2.83E-02	
slr0747 	583	542	597	506	392	-0.106935655	0.034110599	-0.206628723	-0.574009527	 glucosylglycerol transport system ATP-binding protein 	 Transport and binding proteins 	  	2	2.13E-01	
slr0748 	997	966	915	560	360	-0.046442224	-0.124664726	-0.832200853	-1.467961318	 hypothetical protein 	 Hypothetical 	  	3	3.47E-03	
slr0749 	4065	9387	9840	19288	9416	1.207309771	1.275328046	2.246277671	1.211798771	 light-independent protochlorophyllide reductase iron protein subunit ChlL 	" Biosynthesis of cofactors, prosthetic groups, and carriers "	" Cobalamin, heme, phycobilin and porphyrin "	5	3.63E-02	
slr0750 	1010	1622	1748	1977	1386	0.683372918	0.791771531	0.969118834	0.457184728	 light-independent protochlorophyllide reductase subunit ChlN 	" Biosynthesis of cofactors, prosthetic groups, and carriers "	" Cobalamin, heme, phycobilin and porphyrin "	2	6.69E-01	
slr0751 	2156	1942	1841	579	364	-0.151056204	-0.227640527	-1.897146217	-2.567511607	 hypothetical protein 	 Hypothetical 	  	6	1.99E-02	
slr0752 	3872	3729	4372	702	645	-0.054214868	0.175395272	-2.46251575	-2.585428635	 enolase 	 Energy metabolism 	 Glycolysis 	7	1.24E-02	
slr0753 	502	548	493	223	266	0.124458616	-0.026982774	-1.169268679	-0.919837201	 probable transport protein 	 Transport and binding proteins 	  	2	2.01E-02	
slr0755 	1229	1075	963	757	618	-0.194077236	-0.352947928	-0.700356327	-0.992319701	 hypothetical protein 	 Hypothetical 	  	2	2.63E-01	
slr0756 	1128	940	401	241	273	-0.263129887	-1.493706253	-2.224045493	-2.047093623	 circadian clock protein KaiA homolog 	 Other categories 	 Other 	5	2.54E-03	
slr0757 	2011	1627	853	407	501	-0.305733588	-1.236389808	-2.303451655	-2.003409305	 circadian clock protein KaiB homolog 	 Other categories 	 Other 	5	6.20E-03	
slr0758 	2939	2831	2069	1560	1371	-0.054083037	-0.506530115	-0.913965829	-1.09975998	 circadian clock protein KaiC homolog 	 Other categories 	 Other 	2	4.27E-02	
slr0765 	2341	2139	1897	261	226	-0.130716439	-0.303885526	-3.16728311	-3.370607661	 hypothetical protein 	 Hypothetical 	  	10	2.12E-03	
slr0769 	5306	6817	8048	1814	1535	0.361372381	0.600865746	-1.548292576	-1.789665816	 hypothetical protein 	 Hypothetical 	  	5	4.47E-04	
slr0770 	1186	1792	2043	584	683	0.594971018	0.784465712	-1.021528397	-0.797468717	 hypothetical protein 	 Hypothetical 	  	3	7.75E-03	
slr0771 	474	659	767	327	411	0.476173826	0.696213789	-0.532780593	-0.205959304	 hypothetical protein 	 Hypothetical 	  	2	8.64E-03	
slr0772 	7206	10675	9282	4333	4010	0.566989701	0.365339742	-0.733784138	-0.845523698	 light-independent protochlorophyllide reductase subunit ChlB 	" Biosynthesis of cofactors, prosthetic groups, and carriers "	" Cobalamin, heme, phycobilin and porphyrin "	3	1.71E-01	
slr0773 	3548	4117	3988	2121	1765	0.214671425	0.168960324	-0.741909321	-1.007109285	 hypothetical protein 	 Hypothetical 	  	2	1.57E-01	
slr0774 	2616	2751	2340	529	307	0.07286338	-0.160686749	-2.306118569	-3.092626565	 protein-export membrane protein SecD 	 Cellular processes 	 Protein and peptide secretion 	9	3.08E-03	
slr0775 	4956	4572	4286	3458	3261	-0.116283576	-0.209484631	-0.519319809	-0.603813725	 protein-export membrane protein SecF 	 Cellular processes 	 Protein and peptide secretion 	2	7.49E-03	
slr0776 	3009	2495	2089	647	423	-0.270360536	-0.526564258	-2.218391683	-2.83126721	 UDP-3-o-[3-hydroxymyristoyl] glucosamine n-acyltransferase 	" Fatty acid, phospholipid and sterol metabolism "	  	7	6.25E-03	
slr0779 	353	428	387	271	302	0.280595216	0.132543883	-0.377747459	-0.225803998	 hypothetical protein 	 Hypothetical 	  	2	1.18E-01	
slr0780 	4375	4313	4656	3225	3351	-0.020689014	0.089901519	-0.440004076	-0.384711126	 hypothetical protein 	 Hypothetical 	  	1	4.17E-01	
slr0782 	1615	1457	1347	1064	1032	-0.149067166	-0.262607804	-0.602902349	-0.645892351	 putative flavin-containing monoamine oxidase 	 Other categories 	 Other 	2	2.14E-02	
slr0783 	5144	5554	5204	3680	3120	0.110533156	0.016617377	-0.483069825	-0.721580231	 triosephosphate isomerase 	 Photosynthesis and respiration 	 CO2 fixation 	2	3.25E-02	
slr0784 	1078	1261	1415	697	464	0.2255954	0.392197757	-0.628654119	-1.216565252	 hypothetical protein 	 Hypothetical 	  	3	1.61E-03	
slr0786 	2028	1784	2017	2518	2257	-0.185146423	-0.007662206	0.312358625	0.154764082	 methionine aminopeptidase 	 Translation 	 Protein modification and translation factors 	1	2.55E-02	
slr0787 	1275	1386	1320	1590	2089	0.120848861	0.050431075	0.318427087	0.712703333	 hypothetical protein 	 Hypothetical 	  	2	2.29E-02	
slr0788 	2148	1496	1731	2085	2459	-0.522450445	-0.311904921	-0.04298285	0.194923063	 similar to pre-B cell enhancing factor 	 Other categories 	 Other 	2	5.80E-01	
slr0789 	1113	1073	651	706	561	-0.052280521	-0.773170313	-0.657111738	-0.988209313	 hypothetical protein 	 Hypothetical 	  	2	1.04E-01	
slr0790 	836	587	466	714	861	-0.510544124	-0.84380294	-0.227138231	0.042814445	 similar to ultraviolet light resistance protein B 	" DNA replication, restriction, modification, recombination, and repair "	  	2	6.06E-02	
slr0793 	8970	10179	12667	2658	903	0.182375215	0.49782743	-1.754814509	-3.31214659	 cation efflux system protein involved in nickel and cobalt tolerance 	 Unknown 	  	14	6.70E-03	
slr0794 	5420	5610	6643	954	439	0.049530164	0.293466252	-2.507029276	-3.624812435	 cation efflux system protein involved in nickel and cobalt tolerance 	 Transport and binding proteins 	  	15	6.20E-03	
slr0795 	2399	2479	2991	409	195	0.047037233	0.318051083	-2.551594338	-3.617618466	 cation efflux system protein involved in nickel and cobalt tolerance 	 Hypothetical 	  	15	1.17E-02	
slr0796 	2504	2319	2328	2067	2034	-0.110265007	-0.104688317	-0.276668987	-0.299498452	 nickel permease involved in nickel and cobalt tolerance 	 Transport and binding proteins 	  	1	7.04E-01	
slr0797 	347	348	559	363	342	0.004849835	0.689210999	0.065661749	-0.021529878	 cobalt-transporting P-type ATPase (cobalt efflux pump) involved in cobalt tolerance 	 Transport and binding proteins 	  	2	1.32E-02	
slr0798 	354	354	392	223	285	-0.00099844	0.146920662	-0.666788972	-0.314405385	 zinc-transporting P-type ATPase (zinc efflux pump) involved in zinc tolerance 	 Transport and binding proteins 	  	2	2.14E-02	
slr0799 	724	1002	848	1735	3453	0.469622173	0.228761544	1.261773765	2.2543014	 putative transposase [ISY802c: 3066278 - 3067184] 	 Other categories 	 Transposon-related functions 	5	3.47E-02	
slr0800 	259	360	331	646	1529	0.475538727	0.356526769	1.321533464	2.563986777	 putative transposase [ISY802c: 3066278 - 3067184] 	 Other categories 	 Transposon-related functions 	6	1.29E-02	
slr0801 	823	484	471	759	780	-0.766543885	-0.805295273	-0.118148859	-0.077926556	 hypothetical protein 	 Hypothetical 	  	2	5.10E-01	
slr0804 	3793	4251	4534	1696	893	0.164145774	0.257198368	-1.161043851	-2.086301009	 probable D-alanyl-D-alanine carboxypeptidase 	 Cell envelope 	 Murein sacculus and peptidoglycan 	5	3.54E-02	
slr0806 	2304	2143	2257	945	705	-0.104602853	-0.029681629	-1.285907532	-1.709547724	 hypothetical protein 	 Hypothetical 	  	3	2.65E-03	
slr0807 	946	925	972	1481	1693	-0.032262385	0.039549583	0.647635935	0.84055499	 probable o-sialoglycoprotein endopeptidase 	 Translation 	" Degradation of proteins, peptides, and glycopeptides "	2	2.93E-02	
slr0808 	1621	1573	1449	1605	1869	-0.043213074	-0.161562173	-0.013916095	0.205968366	 16S rRNA processing protein RimM homolog 	 Translation 	 Ribosomal proteins: synthesis and modification 	1	7.24E-02	
slr0809 	2726	2780	2748	1127	1056	0.028545997	0.011686562	-1.274269467	-1.368578059	" dTDP-glucose 4,6-dehydratase "	 Cell envelope 	" Surface polysaccharides, lipopolysaccharides and antigens "	3	1.13E-02	
slr0810 	647	873	997	595	692	0.432378897	0.623555305	-0.120424527	0.097235347	 hypothetical protein 	 Hypothetical 	  	2	1.96E-01	
slr0812 	573	702	544	266	298	0.293024928	-0.075056717	-1.105514702	-0.945609177	 hypothetical protein 	 Hypothetical 	  	3	8.64E-04	
slr0813 	691	602	600	154	162	-0.199167353	-0.203586579	-2.165734066	-2.094401228	 hypothetical protein 	 Hypothetical 	  	4	4.57E-03	
slr0815 	1572	1722	1460	926	955	0.130875386	-0.107095836	-0.764569901	-0.7194814	 hypothetical protein 	 Hypothetical 	  	2	1.12E-01	
slr0816 	662	757	712	439	540	0.193800484	0.105347645	-0.594272766	-0.29479295	 hypothetical protein 	 Hypothetical 	  	2	1.29E-01	
slr0817 	894	801	745	756	827	-0.158864986	-0.264239475	-0.241805604	-0.113052434	 salicylate biosynthesis isochorismate synthase 	 Transport and binding proteins 	  	1	2.66E-01	
slr0818 	1622	1683	1916	3544	4141	0.052528532	0.239673378	1.127092745	1.351760762	 hypothetical protein 	 Hypothetical 	  	3	5.01E-02	
slr0819 	508	573	484	904	966	0.173941032	-0.069743282	0.831416198	0.927051638	 apolipoprotein N-acyltransferase 	 Cell envelope 	" Membranes, lipoproteins, and porins "	2	7.48E-02	
slr0820 	455	545	498	657	921	0.260033242	0.128897308	0.529530575	1.017650961	 probable glycosyltransferase 	 Central intermediary metabolism 	 Polysaccharides and glycoproteins 	2	1.25E-02	
slr0821 	4347	4148	3688	5078	4873	-0.067568394	-0.237378438	0.224015643	0.164849447	 hypothetical protein 	 Hypothetical 	  	1	3.17E-01	
slr0822 	511	641	654	3152	3495	0.327676705	0.356557332	2.626115309	2.775255993	 cation-transporting P-type ATPase PacL 	 Transport and binding proteins 	  	7	1.12E-03	
slr0823 	3717	3933	3564	1699	1770	0.081347576	-0.060949451	-1.129439526	-1.070336699	 photosystem I assembly related protein 	 Photosynthesis and respiration 	 Photosystem I 	2	1.49E-02	
slr0825 	2404	2403	2613	2081	2855	-0.000495852	0.120454136	-0.208038469	0.248045268	 probable peptidase 	 Other categories 	 Other 	1	4.58E-02	
slr0827 	3035	5025	5055	1450	968	0.727408155	0.73604693	-1.06524836	-1.647985279	 alanine racemase 	 Cell envelope 	 Murein sacculus and peptidoglycan 	5	5.01E-03	
slr0829 	934	969	986	2972	3202	0.052442471	0.077851928	1.669405137	1.776825426	 unknown protein 	 Unknown 	  	3	1.82E-02	
slr0833 	245	225	227	722	728	-0.119400161	-0.110805463	1.561289987	1.572788536	 replicative DNA helicase [Contains: Ssp dnaB intein] 	" DNA replication, restriction, modification, recombination, and repair "	  	3	5.27E-03	
slr0835 	1985	1574	1567	990	818	-0.334680772	-0.341781484	-1.003403561	-1.27850607	 MoxR protein homolog 	 Regulatory functions 	  	2	7.88E-02	
slr0836 	953	859	797	553	626	-0.15054011	-0.257374097	-0.785442923	-0.607058573	" dTDP-glucose 4,6-dehydratase "	 Cell envelope 	" Surface polysaccharides, lipopolysaccharides and antigens "	2	1.67E-02	
slr0838 	1330	1307	1227	934	1035	-0.024270483	-0.115590436	-0.510100155	-0.361526972	 phosphoribosyl formylglycinamidine cyclo-ligase 	" Purines, pyrimidines, nucleosides, and nucleotides "	 Purine ribonucleotide biosynthesis 	1	5.13E-01	
slr0839 	4773	4682	5172	7302	9313	-0.027603681	0.115846274	0.613561944	0.964498391	 ferrochelatase 	" Biosynthesis of cofactors, prosthetic groups, and carriers "	" Cobalamin, heme, phycobilin and porphyrin "	2	6.86E-03	
slr0841 	672	731	733	962	1039	0.121576035	0.125305368	0.516229569	0.627258269	" periplasmic protein, function unknown "	 Unknown 	  	2	2.01E-01	
slr0842 	1376	1470	1555	1527	1822	0.094951591	0.175586483	0.149991674	0.404518415	 hypothetical protein 	 Hypothetical 	  	1	5.78E-01	
slr0844 	10925	8864	8677	3824	1527	-0.301612776	-0.332432506	-1.514636824	-2.838769177	 NADH dehydrogenase subunit 5 	 Photosynthesis and respiration 	 NADH dehydrogenase 	7	1.95E-04	
slr0845 	1510	1466	1674	4122	3987	-0.042160075	0.148362407	1.44870108	1.400959713	 hypothetical protein 	 Hypothetical 	  	3	3.16E-02	
slr0846 	926	1001	989	1003	1060	0.112224043	0.095082835	0.115720322	0.195053397	 hypothetical protein 	 Hypothetical 	  	1	6.29E-01	
slr0847 	979	829	830	857	694	-0.239678614	-0.238406745	-0.191077393	-0.496941647	 phosphopantetheine adenylyltransferase 	 Cell envelope 	" Surface polysaccharides, lipopolysaccharides and antigens "	1	4.59E-02	
slr0848 	6200	5597	5980	2595	2187	-0.147583495	-0.052115443	-1.256569418	-1.503527421	 hypothetical protein 	 Hypothetical 	  	3	1.66E-02	
slr0851 	724	801	723	738	871	0.144966867	-0.003469223	0.027000156	0.265210787	 type 2 NADH dehydrogenase 	 Photosynthesis and respiration 	 NADH dehydrogenase 	1	5.48E-01	
slr0852 	3111	2696	3524	14928	13937	-0.20686367	0.179573985	2.26250648	2.163447485	 hypothetical protein 	 Hypothetical 	  	6	1.41E-02	
slr0853 	2155	1718	1896	9873	11142	-0.326801726	-0.184736603	2.19591556	2.370408393	 ribosomal-protein-alanine acetyltransferase 	 Translation 	 Ribosomal proteins: synthesis and modification 	6	3.73E-03	
slr0854 	923	865	750	955	1179	-0.093697357	-0.298054713	0.050166084	0.353220159	 DNA photolyase 	" DNA replication, restriction, modification, recombination, and repair "	  	2	2.08E-02	
slr0856 	3739	3216	3586	4112	7871	-0.217531279	-0.06039835	0.136889917	1.073801553	 putative transposase [ISY100l: 1346125 - 1347070] 	 Other categories 	 Transposon-related functions 	2	2.80E-02	
slr0857 	2180	1646	1876	2434	3316	-0.40559959	-0.21674644	0.158598116	0.604867705	 putative transposase [ISY100l: 1346125 - 1347070] 	 Other categories 	 Transposon-related functions 	2	1.38E-01	
slr0861 	1569	1551	1336	1087	940	-0.016684139	-0.231732772	-0.529053463	-0.739362557	 glycinamide ribonucleotide transformylase 	" Purines, pyrimidines, nucleosides, and nucleotides "	 Purine ribonucleotide biosynthesis 	2	5.82E-02	
slr0862 	1703	1652	1419	900	759	-0.043960003	-0.263471688	-0.920707941	-1.164916304	 probable sugar kinase 	 Other categories 	 Other 	2	4.71E-03	
slr0863 	967	1234	1111	1576	1493	0.352330185	0.200188974	0.704368865	0.626542261	 hypothetical protein 	 Hypothetical 	  	2	1.33E-01	
slr0864 	2680	2397	2189	749	690	-0.161435332	-0.292121393	-1.840297817	-1.957969141	 ATP-binding protein of ABC transporter 	 Transport and binding proteins 	  	4	2.17E-02	
slr0865 	614	750	612	537	502	0.287725365	-0.004320079	-0.19370341	-0.292102288	 hypothetical protein 	 Hypothetical 	  	1	3.66E-01	
slr0867 	209	215	230	313	331	0.041361617	0.138158182	0.583662499	0.665574516	 unknown protein 	 Unknown 	  	2	5.59E-03	
slr0868 	295	425	767	487	836	0.524588404	1.375902449	0.721905686	1.499996888	 unknown protein 	 Unknown 	  	3	1.35E-01	
slr0869 	918	717	1209	5028	7102	-0.356159786	0.397424209	2.453733466	2.951787101	 hypothetical protein 	 Hypothetical 	  	10	4.31E-02	
slr0870 	286	356	524	564	1023	0.31541091	0.873182769	0.979025782	1.837297907	 hypothetical protein 	 Hypothetical 	  	4	4.93E-02	
slr0871 	429	541	674	723	934	0.332572819	0.650918617	0.752314964	1.121451823	 unknown protein 	 Unknown 	  	2	1.94E-01	
slr0872 	1866	1526	1640	2143	2577	-0.290054777	-0.186720521	0.199087007	0.465341371	 hypothetical protein 	 Hypothetical 	  	2	4.23E-02	
slr0875 	14310	12981	11100	4997	4895	-0.140664849	-0.366498084	-1.517802242	-1.547581626	 large-conductance mechanosensitive channel 	 Transport and binding proteins 	  	3	3.94E-03	
slr0876 	1598	1568	2704	3735	4023	-0.027576899	0.759180845	1.225081191	1.332105455	 hypothetical protein 	 Hypothetical 	  	3	2.19E-02	
slr0877 	3591	3350	2855	1662	2014	-0.100062401	-0.330940603	-1.111720716	-0.834454077	 glutamyl-tRNA(Gln) amidotransferase subunit A 	 Translation 	 Aminoacyl tRNA synthetases and tRNA modification 	2	1.03E-01	
slr0878 	1124	1151	1151	1313	1561	0.035255187	0.034513038	0.224692583	0.474579854	 hypothetical protein 	 Hypothetical 	  	1	5.51E-03	
slr0879 	3034	2727	2588	1994	1742	-0.154334823	-0.22945557	-0.605728081	-0.80087947	 glycine decarboxylase complex H-protein 	 Energy metabolism 	 Amino acids and amines 	2	1.67E-01	
slr0880 	1317	1332	1335	806	881	0.016389334	0.020065755	-0.708082152	-0.579714644	 similar to fibronectin binding protein 	 Other categories 	 Other 	2	9.15E-02	
slr0881 	1174	1222	1346	1460	1671	0.057890277	0.196485846	0.313803283	0.508623587	 unknown protein 	 Unknown 	  	1	8.61E-02	
slr0882 	1944	1825	1941	615	414	-0.09147839	-0.002599358	-1.660890511	-2.230065614	 hypothetical protein YCF84 	 Hypothetical 	  	5	8.66E-03	
slr0883 	1923	2305	2175	814	613	0.261516713	0.177476557	-1.240763592	-1.648618123	 hypothetical protein 	 Hypothetical 	  	4	5.62E-04	
slr0884 	834	1106	4041	1337	1170	0.40726835	2.276781564	0.681506758	0.489181217	 glyceraldehyde 3-phosphate dehydrogenase 1 (NAD+) 	 Energy metabolism 	 Glycolysis 	5	1.47E-02	
slr0885 	453	629	933	1196	1499	0.47370216	1.041758843	1.400244118	1.725236017	 hypothetical protein 	 Hypothetical 	  	3	3.98E-02	
slr0886 	3421	3530	3466	1852	1457	0.044994819	0.018808761	-0.885382453	-1.231020246	 3-oxoacyl-[acyl-carrier protein] reductase 	" Fatty acid, phospholipid and sterol metabolism "	  	2	2.64E-02	
slr0887 	808	836	691	308	283	0.047729713	-0.227146185	-1.390363794	-1.514121991	 hypothetical protein 	 Hypothetical 	  	3	4.45E-03	
slr0888 	8333	11938	10183	44135	36488	0.51853433	0.289113044	2.404936506	2.130442341	 hypothetical protein 	 Hypothetical 	  	5	1.47E-03	
slr0889 	432	538	488	2108	2186	0.318159788	0.176332591	2.287601792	2.339955873	 hypothetical protein 	 Hypothetical 	  	5	4.06E-03	
slr0890 	331	418	451	1492	1651	0.337043427	0.444070627	2.171013966	2.317576473	 unknown protein 	 Unknown 	  	5	9.40E-03	
slr0891 	519	605	569	296	388	0.220615746	0.132947377	-0.808856485	-0.421267134	 N-acetylmuramoyl-L-alanine amidase 	 Cell envelope 	 Murein sacculus and peptidoglycan 	2	4.32E-02	
slr0895 	1921	2292	2327	2241	2597	0.254837843	0.276745159	0.222474955	0.43486178	 transcriptional regulator 	 Regulatory functions 	  	1	7.36E-01	
slr0896 	325	403	347	322	308	0.309838401	0.095244567	-0.014626795	-0.079282549	 multi-drug efflux transporter 	 Transport and binding proteins 	  	1	6.69E-02	
slr0897 	1422	1590	1406	1591	1387	0.161203886	-0.016849251	0.161811011	-0.03631565	 probable endoglucanase 	 Central intermediary metabolism 	 Polysaccharides and glycoproteins 	1	3.43E-01	
slr0898 	3117	2620	3577	685	1299	-0.250508464	0.198832152	-2.186191855	-1.262478276	 ferredoxin--nitrite reductase 	 Amino acid biosynthesis 	 Glutamate family / Nitrogen assimilation 	5	1.67E-01	
slr0899 	2797	2095	2542	251	294	-0.416458106	-0.137501579	-3.478216298	-3.248196344	 cyanate lyase 	 Amino acid biosynthesis 	 Glutamate family / Nitrogen assimilation 	11	2.15E-02	
slr0900 	1717	1411	1673	631	669	-0.282884129	-0.037226208	-1.443143208	-1.360379379	 molybdopterin biosynthesis MoeA protein 	" Biosynthesis of cofactors, prosthetic groups, and carriers "	 Molybdopterin 	3	1.08E-02	
slr0901 	950	711	750	173	196	-0.418838157	-0.341633724	-2.4567909	-2.277142317	 molybdopterin biosynthesis protein A 	" Biosynthesis of cofactors, prosthetic groups, and carriers "	 Molybdopterin 	5	2.47E-03	
slr0902 	1552	1313	1294	840	702	-0.240730057	-0.262372485	-0.885076289	-1.145040349	" molybdenum cofactor biosynthesis protein C, fused to molybdopterin-guanine dinucleotide biosynthesis protein MobA "	" Biosynthesis of cofactors, prosthetic groups, and carriers "	 Molybdopterin 	2	4.74E-03	
slr0903 	1152	1094	904	894	588	-0.074573056	-0.35090085	-0.365746758	-0.971577735	" molybdopterin (MPT) converting factor, subunit 2 "	" Biosynthesis of cofactors, prosthetic groups, and carriers "	 Molybdopterin 	2	3.85E-01	
slr0904 	3278	2231	2061	2524	2402	-0.55528412	-0.669422208	-0.376758647	-0.448306287	 competence protein ComM homolog 	 Cellular processes 	 Transformation 	2	6.92E-01	
slr0905 	350	314	360	224	265	-0.159831172	0.039476894	-0.644956736	-0.401832946	 Mg-protoporphyrin IX monomethyl ester oxidative cyclase 	" Biosynthesis of cofactors, prosthetic groups, and carriers "	" Cobalamin, heme, phycobilin and porphyrin "	2	3.73E-02	
slr0906 	73791	116030	64475	34543	10164	0.652970177	-0.194707151	-1.095069343	-2.860000001	 photosystem II core light harvesting protein 	 Photosynthesis and respiration 	 Photosystem II 	11	2.39E-04	
slr0907 	3992	4076	4032	2215	2275	0.030194029	0.01460767	-0.849455223	-0.81082043	 unknown protein 	 Unknown 	  	2	1.63E-02	
slr0909 	2472	2349	2385	661	743	-0.073614142	-0.051597356	-1.902960821	-1.733312657	 unknown protein 	 Unknown 	  	4	1.67E-03	
slr0912 	2073	2541	2719	980	916	0.293207861	0.391322335	-1.080518481	-1.178686761	 unknown protein 	 Unknown 	  	3	1.02E-02	
slr0913 	2059	2109	1899	1340	1279	0.034863562	-0.116126121	-0.619124064	-0.686490831	 unknown protein 	 Unknown 	  	2	1.25E-03	
slr0914 	770	815	706	165	144	0.0813496	-0.124505156	-2.226222657	-2.421106472	 unknown protein 	 Unknown 	  	6	1.24E-04	
slr0915 	230140	244465	208269	153687	140383	0.08711876	-0.144064699	-0.582519689	-0.713138795	 putative endonuclease [encoded in trnfM-intron: 2791054 - 2791708] 	" DNA replication, restriction, modification, recombination, and repair "	  	2	1.12E-01	
slr0917 	746	602	545	619	695	-0.308801343	-0.45283228	-0.269684452	-0.1030349	 7-keto-8-aminopelargonic acid synthetase 	" Biosynthesis of cofactors, prosthetic groups, and carriers "	 Biotin 	1	4.43E-01	
slr0918 	1126	1065	1084	3697	5497	-0.079618162	-0.05402154	1.715557866	2.287776366	 methionine aminopeptidase 	 Translation 	 Protein modification and translation factors 	5	8.20E-03	
slr0919 	610	656	650	1999	2757	0.105598375	0.092621658	1.71330664	2.177254714	 hypothetical protein 	 Hypothetical 	  	5	6.06E-03	
slr0920 	474	517	512	761	1385	0.126382255	0.113779877	0.684468304	1.548440478	 mutator MutT protein 	" DNA replication, restriction, modification, recombination, and repair "	  	3	1.59E-03	
slr0921 	2228	2925	2532	1012	531	0.392861622	0.184510469	-1.137786718	-2.068475311	 hypothetical protein 	 Hypothetical 	  	6	1.91E-02	
slr0922 	996	1220	1113	687	468	0.291981187	0.159920447	-0.535232626	-1.090582752	 peptidyl-tRNA hydrolase 	 Translation 	 Aminoacyl tRNA synthetases and tRNA modification 	3	1.50E-02	
slr0923 	14008	11062	11376	6674	5442	-0.340610764	-0.300224402	-1.06956519	-1.364087375	 hypothetical protein YCF65 	 Hypothetical 	  	3	2.59E-02	
slr0924 	7795	10304	10166	4377	4697	0.402586081	0.38317065	-0.832560243	-0.730759374	" periplasmic protein, function unknown "	 Hypothetical 	  	2	6.87E-04	
slr0925 	7953	9353	9484	5246	5380	0.233934984	0.254001	-0.600169144	-0.563798416	 single-stranded DNA-binding protein 	" DNA replication, restriction, modification, recombination, and repair "	  	2	6.31E-02	
slr0926 	2655	2532	3005	1264	1251	-0.068260905	0.179033123	-1.070559889	-1.085517739	 4-hydroxybenzoate-octaprenyl transferase 	" Biosynthesis of cofactors, prosthetic groups, and carriers "	 Menaquinone and ubiquinone 	2	1.09E-02	
slr0927 	135944	144422	91495	59929	11005	0.087278285	-0.571236909	-1.181686925	-3.626760286	 photosystem II reaction center D2 protein 	 Photosynthesis and respiration 	 Photosystem II 	13	1.34E-03	
slr0929 	1168	1335	1659	894	682	0.192391951	0.505779676	-0.386214323	-0.77612456	" chromosome partitioning protein, ParA family "	" DNA replication, restriction, modification, recombination, and repair "	  	2	4.17E-02	
slr0930 	610	704	844	305	365	0.205718106	0.46667628	-1.002657348	-0.743531937	 hypothetical protein 	 Hypothetical 	  	3	1.09E-02	
slr0935 	861	945	1053	3651	5750	0.134518066	0.291235406	2.084324376	2.739864464	 hypothetical protein 	 Hypothetical 	  	7	1.12E-02	
slr0936 	1096	1241	1200	3723	6004	0.178433766	0.130291976	1.763724925	2.453194492	 nicotinate-nucleotide pyrophosphorylase 	" Biosynthesis of cofactors, prosthetic groups, and carriers "	 Nicotinate and nicotinamide 	5	1.01E-02	
slr0937 	2705	3883	4361	2461	3498	0.521434512	0.688822562	-0.136663175	0.370778288	 unknown protein 	 Unknown 	  	2	1.58E-03	
slr0938 	2129	2552	2955	1456	1438	0.261442694	0.47302024	-0.54817024	-0.565813115	 probable UDP-N-acetylmuramyl tripeptide synthetase 	 Cell envelope 	 Murein sacculus and peptidoglycan 	2	4.12E-03	
slr0940 	1296	924	1012	924	1040	-0.488089183	-0.356913798	-0.487283362	-0.317025383	 zeta-carotene desaturase 	" Biosynthesis of cofactors, prosthetic groups, and carriers "	 Carotenoid 	1	7.99E-01	
slr0941 	489	441	453	297	371	-0.147946092	-0.110037116	-0.717131908	-0.398809513	 hypothetical protein 	 Hypothetical 	  	2	5.19E-01	
slr0942 	1572	1848	1975	2378	2703	0.232849643	0.328912098	0.596533977	0.781509117	 alcohol dehydrogenase [NADP+] 	 Energy metabolism 	 Sugars 	2	1.95E-01	
slr0943 	2338	2499	2811	2101	2253	0.096259661	0.265826375	-0.153933287	-0.053384476	" fructose-bisphosphate aldolase, class I "	 Energy metabolism 	 Glycolysis 	1	4.72E-01	
slr0944 	241	252	222	125	117	0.062890561	-0.115769372	-0.946716329	-1.036379182	 multidrug-efflux transporter 	 Transport and binding proteins 	  	2	3.41E-03	
slr0945 	1121	1173	1136	1203	1119	0.065481897	0.020413072	0.101967166	-0.001792962	 arsenical resistance protein ArsH homolog 	 Other categories 	 Drug and analog sensitivity 	1	6.76E-01	
slr0946 	379	344	418	291	232	-0.141775624	0.141980881	-0.382325748	-0.707111986	 arsenate reductase 	 Other categories 	 Drug and analog sensitivity 	2	5.26E-03	
slr0947 	4616	3953	6241	4618	6628	-0.223582463	0.435064822	0.000522766	0.521799768	 response regulator for energy transfer from phycobilisomes to photosystems 	 Regulatory functions 	  	2	1.04E-01	
slr0948 	1441	1315	1802	1339	1844	-0.131875261	0.322294502	-0.105809814	0.35537393	 hypothetical protein 	 Hypothetical 	  	1	1.59E-01	
slr0949 	2897	2415	1916	882	750	-0.262813518	-0.596335759	-1.715105463	-1.949428128	 Integral membrane protein of the ABC-type Nat permease for neutral amino acids NatD 	 Transport and binding proteins 	  	4	2.76E-03	
slr0950 	1151	678	746	801	702	-0.762878081	-0.625471276	-0.523182053	-0.712940026	 hemolysin-like protein 	 Cellular processes 	 Cell killing 	2	4.43E-01	
slr0951 	1636	1750	1692	1708	1968	0.097076131	0.049079911	0.062000736	0.266748867	 4-diphosphocytidyl-2C-methyl-D-erythritol synthase 	 Other categories 	 Other 	1	5.35E-01	
slr0952 	2211	2414	2536	2348	2970	0.126593042	0.197708677	0.086930661	0.425848989	" fructose-1,6-bisphosphatase "	 Energy metabolism 	 Glycolysis 	1	4.28E-01	
slr0953 	494	512	578	476	640	0.051104437	0.227275165	-0.054896799	0.372493877	 sucrose-phosphate phosphatase 	 Energy metabolism 	 Sugars 	1	2.80E-01	
slr0954 	7119	7960	10994	7645	1808	0.16125065	0.627056702	0.102924637	-1.976978515	 hypothetical protein 	 Hypothetical 	  	6	1.94E-02	
slr0955 	2625	2609	4129	3127	589	-0.008886042	0.653271814	0.25213409	-2.156971059	 probable tRNA/rRNA methyltransferase 	 Translation 	 Aminoacyl tRNA synthetases and tRNA modification 	7	2.66E-02	
slr0957 	5206	4045	4836	3213	2297	-0.363840026	-0.106229094	-0.696423083	-1.180244836	 hypothetical protein 	 Hypothetical 	  	2	5.08E-02	
slr0958 	2743	2385	2696	1981	1707	-0.201632673	-0.025016687	-0.469782755	-0.684366777	 cysteinyl-tRNA synthetase 	 Translation 	 Aminoacyl tRNA synthetases and tRNA modification 	2	1.56E-01	
slr0959 	3541	1473	2560	6363	3051	-1.26592864	-0.467844591	0.845403179	-0.215171711	 hypothetical protein 	 Hypothetical 	  	4	2.81E-02	
slr0960 	809	763	857	1418	1567	-0.084019884	0.083231435	0.810381888	0.954233281	 unknown protein 	 Unknown 	  	2	1.58E-02	
slr0962 	3934	3903	3721	3591	3644	-0.011396115	-0.080491594	-0.131474988	-0.110433201	 unknown protein 	 Unknown 	  	1	9.67E-01	
slr0963 	1888	2045	2623	1354	1988	0.11580983	0.474819258	-0.479623412	0.074500306	 ferredoxin-sulfite reductase 	 Amino acid biosynthesis 	 Serine family / Sulfur assimilation 	2	1.77E-01	
slr0964 	2357	2188	2586	1191	1018	-0.106846493	0.133835625	-0.984673997	-1.211222472	 hypothetical protein 	 Hypothetical 	  	3	1.18E-02	
slr0965 	1055	1186	1357	341	268	0.169448884	0.363617477	-1.62982003	-1.978616068	 DNA polymerase III beta subunit 	" DNA replication, restriction, modification, recombination, and repair "	  	5	1.86E-02	
slr0966 	3813	3831	3278	1851	1491	0.006644149	-0.21819358	-1.042506378	-1.354653826	 tryptophan synthase alpha chain 	 Amino acid biosynthesis 	 Aromatic amino acid family 	3	1.96E-03	
slr0967 	2504	4188	10901	105766	121644	0.742001239	2.121987717	5.400303181	5.602094112	 hypothetical protein 	 Hypothetical 	  	49	4.48E-04	
slr0969 	636	683	880	627	615	0.103379479	0.469890719	-0.019295275	-0.047493893	 precorrin methylase 	" Biosynthesis of cofactors, prosthetic groups, and carriers "	" Cobalamin, heme, phycobilin and porphyrin "	1	5.32E-02	
slr0971 	1612	1687	2379	2125	2100	0.065960309	0.561557319	0.398481828	0.381801277	 hypothetical protein 	 Hypothetical 	  	1	1.86E-01	
slr0974 	6107	5074	5161	12834	12579	-0.267445839	-0.242989649	1.071352285	1.042387782	 initiation factor IF-3 	 Translation 	 Protein modification and translation factors 	3	6.31E-04	
slr0975 	2704	3067	4239	4770	4543	0.182042232	0.648952769	0.818982387	0.748579217	 hypothetical protein 	 Hypothetical 	  	2	1.72E-02	
slr0976 	2856	3815	3352	1478	1123	0.417738209	0.231112563	-0.950197003	-1.346720568	 hypothetical protein 	 Hypothetical 	  	3	4.63E-03	
slr0977 	2529	2819	2376	798	656	0.156899078	-0.089709259	-1.664012139	-1.946965047	" ABC transporter, permease component "	 Transport and binding proteins 	  	4	1.03E-03	
slr0978 	3258	4162	3559	2518	3465	0.353380609	0.127484773	-0.371877538	0.088869253	 hypothetical protein 	 Hypothetical 	  	2	1.74E-01	
slr0980 	1740	2131	2286	1930	2337	0.292571577	0.393417742	0.149488362	0.425164475	 hypothetical protein 	 Hypothetical 	  	1	7.10E-02	
slr0981 	3340	4014	3873	2302	1668	0.264996519	0.213496646	-0.537343948	-1.001712466	 hypothetical protein 	 Hypothetical 	  	2	1.09E-01	
slr0982 	5794	5999	5920	5997	5713	0.050148887	0.031058531	0.04961772	-0.020249705	 probable polysaccharide ABC transporter ATP binding subunit 	 Transport and binding proteins 	  	1	9.88E-01	
slr0983 	3987	3890	4124	2207	1142	-0.03558708	0.048747069	-0.853542351	-1.803633498	 glucose-1-phosphate cytidylyltransferase 	 Cell envelope 	" Surface polysaccharides, lipopolysaccharides and antigens "	4	2.18E-02	
slr0984 	1919	2400	2258	1178	312	0.323109736	0.234819406	-0.704058118	-2.619892454	" CDP-glucose 4,6-dehydratase "	 Cell envelope 	" Surface polysaccharides, lipopolysaccharides and antigens "	8	6.18E-03	
slr0985 	2037	2584	2186	1770	892	0.343291308	0.101945943	-0.202632978	-1.191527402	" dTDP-4-dehydrorhamnose 3,5-epimerase "	 Cell envelope 	" Surface polysaccharides, lipopolysaccharides and antigens "	3	4.14E-03	
slr0989 	652	771	782	903	1616	0.242761657	0.26211259	0.469909889	1.310092365	 hypothetical protein 	 Hypothetical 	  	2	2.53E-02	
slr0990 	1522	1669	1817	1834	2162	0.133439389	0.255684002	0.269364075	0.50655445	 hypothetical protein 	 Hypothetical 	  	1	2.34E-01	
slr0992 	630	757	699	322	413	0.264555807	0.148608189	-0.970995072	-0.608732188	 probable tRNA/rRNA methyltransferase 	 Translation 	 Aminoacyl tRNA synthetases and tRNA modification 	2	8.36E-02	
slr0993 	16387	22211	32465	10133	5802	0.43874773	0.98635987	-0.693422645	-1.497979475	 putative peptidase 	 Cell envelope 	" Membranes, lipoproteins, and porins "	6	7.06E-04	
slr0994 	847	622	617	544	610	-0.445727765	-0.457270622	-0.639759842	-0.472722023	 lipoate-protein ligase B 	" Biosynthesis of cofactors, prosthetic groups, and carriers "	 Lipoate 	2	1.73E-01	
slr1019 	613	662	739	488	416	0.110715356	0.270269627	-0.327212516	-0.558392886	 phenazine biosynthetic protein PhzF homolog 	 Other categories 	 Other 	2	4.63E-02	
slr1020 	10623	11846	8273	3011	2125	0.157150979	-0.360757102	-1.819056098	-2.321601851	 sulfolipid biosynthesis protein SqdB 	" Fatty acid, phospholipid and sterol metabolism "	  	6	9.96E-04	
slr1022 	3462	3838	5646	4151	4702	0.148551781	0.705593981	0.261658538	0.441603815	 N-acetylornithine aminotransferase 	 Amino acid biosynthesis 	 Glutamate family / Nitrogen assimilation 	2	7.67E-02	
slr1023 	712	745	915	630	593	0.066031422	0.361956804	-0.177233938	-0.263093977	 unknown protein 	 Unknown 	  	2	3.94E-02	
slr1024 	1629	1730	1779	1620	1508	0.086601974	0.126840439	-0.008364509	-0.111434037	 fibrillin 	 Cell envelope 	 Surface structures 	1	2.19E-01	
slr1025 	325	285	323	258	309	-0.187896862	-0.011236332	-0.335979843	-0.073490296	 hypothetical protein 	 Hypothetical 	  	1	2.21E-01	
slr1028 	2167	2495	3066	5794	2928	0.203610214	0.500581244	1.418810835	0.434259249	 unknown protein 	 Unknown 	  	3	1.64E-03	
slr1030 	1953	2036	2138	1159	1088	0.0600897	0.130342711	-0.752909681	-0.843511847	 magnesium protoporphyrin IX chelatase subunit I 	" Biosynthesis of cofactors, prosthetic groups, and carriers "	" Cobalamin, heme, phycobilin and porphyrin "	2	1.15E-01	
slr1031 	1298	1128	1065	481	439	-0.203250397	-0.28526902	-1.433509939	-1.564614193	 tyrosyl tRNA synthetase 	 Translation 	 Aminoacyl tRNA synthetases and tRNA modification 	3	4.04E-02	
slr1032 	1637	1624	1553	1079	1102	-0.010978558	-0.075502981	-0.601870455	-0.57137387	 unknown protein 	 Unknown 	  	2	5.23E-02	
slr1033 	477	451	487	332	517	-0.08153732	0.028530416	-0.523160803	0.115157964	 unknown protein 	 Unknown 	  	2	1.55E-01	
slr1034 	2138	2639	3113	1609	1336	0.303919306	0.542366338	-0.410006845	-0.677742576	 hypothetical protein YCF41 	 Hypothetical 	  	2	4.85E-02	
slr1035 	1178	1431	1750	1004	1039	0.281591507	0.57164113	-0.229736172	-0.18104845	 hypothetical protein 	 Hypothetical 	  	2	9.12E-02	
slr1037 	499	456	383	296	335	-0.130419412	-0.383605342	-0.752870034	-0.577021308	 two-component response regulator CheY subfamily 	 Regulatory functions 	  	2	1.38E-01	
slr1039 	482	499	574	281	306	0.049345995	0.250696451	-0.779727424	-0.655273585	 hypothetical protein 	 Hypothetical 	  	2	6.92E-02	
slr1041 	730	779	857	797	621	0.092877101	0.231471588	0.126638692	-0.233635743	 two-component response regulator PatA subfamily 	 Regulatory functions 	  	1	5.32E-01	
slr1042 	4084	4275	4575	7633	12310	0.065656503	0.163639653	0.902097425	1.591602253	 two-component response regulator CheY subfamily 	 Regulatory functions 	  	3	2.02E-02	
slr1043 	2378	3042	3705	5936	8092	0.355769916	0.63992927	1.320046196	1.76706858	 similar to chemotaxis protein CheW 	 Cellular processes 	 Chemotaxis 	3	3.45E-03	
slr1044 	3205	3234	3726	2320	2706	0.012765299	0.217145109	-0.466190014	-0.244292177	" methyl-accepting chemotaxis protein, required for the biogenesis of thick pilli "	 Cellular processes 	 Chemotaxis 	2	6.92E-02	
slr1045 	1147	1468	1425	1073	1069	0.355551411	0.313356832	-0.096485427	-0.101456888	 hypothetical protein YCF63 	 Hypothetical 	  	1	3.11E-01	
slr1046 	1021	1178	921	557	541	0.20618914	-0.148653759	-0.875347864	-0.915535099	 putative TatA protein 	 Hypothetical 	  	2	1.45E-02	
slr1047 	642	724	788	853	1119	0.173526175	0.294164012	0.409821984	0.800481479	 hypothetical protein 	 Hypothetical 	  	2	3.49E-02	
slr1048 	1130	1054	980	715	735	-0.099847914	-0.205692923	-0.659916999	-0.620783828	 hypothetical protein 	 Hypothetical 	  	2	2.56E-02	
slr1050 	392	418	435	255	275	0.09258495	0.150165984	-0.621047415	-0.51046871	 hypothetical protein 	 Hypothetical 	  	2	1.08E-01	
slr1051 	1490	1371	1412	380	334	-0.119465273	-0.077619136	-1.972057515	-2.157602149	 enoyl-[acyl-carrier-protein] reductase 	" Fatty acid, phospholipid and sterol metabolism "	  	4	1.48E-02	
slr1052 	1597	1470	1397	435	376	-0.119587582	-0.192978678	-1.87722175	-2.088413656	 hypothetical protein 	 Hypothetical 	  	4	1.23E-02	
slr1053 	5630	5280	5523	4336	5355	-0.09261159	-0.027738144	-0.376960899	-0.072234141	 unknown protein 	 Unknown 	  	1	3.84E-01	
slr1055 	3512	4034	4262	2100	2135	0.19975757	0.279266172	-0.742040844	-0.717974348	 magnesium protoporphyrin IX chelatase subunit H 	" Biosynthesis of cofactors, prosthetic groups, and carriers "	" Cobalamin, heme, phycobilin and porphyrin "	2	5.48E-02	
slr1056 	646	642	805	963	970	-0.008568844	0.316657745	0.575188341	0.586292773	 unknown protein 	 Unknown 	  	2	2.29E-02	
slr1062 	2477	3443	3347	2596	1759	0.474985831	0.434283362	0.067414165	-0.494272448	 unknown protein 	 Unknown 	  	2	1.87E-01	
slr1063 	1521	1863	1594	1234	550	0.29273581	0.068522212	-0.301719226	-1.467849099	 probable glycosyltransferase 	 Other categories 	 Other 	3	1.80E-01	
slr1064 	1190	1718	1533	1243	618	0.530201676	0.365887519	0.063826487	-0.944373432	 probable glycosyltransferase 	 Cell envelope 	" Surface polysaccharides, lipopolysaccharides and antigens "	3	6.64E-02	
slr1065 	1839	2685	2491	1930	1326	0.546311955	0.438046353	0.069554324	-0.47196483	 probable glycosyltransferase 	 Other categories 	 Other 	2	1.34E-01	
slr1066 	1230	1860	1729	1166	1216	0.597391654	0.491376733	-0.076427829	-0.015584183	 unknown protein 	 Unknown 	  	2	1.48E-01	
slr1067 	1778	2499	2308	2052	1671	0.490772095	0.376209235	0.206924485	-0.089849191	 UDP-glucose 4-epimerase 	 Energy metabolism 	 Sugars 	1	2.95E-01	
slr1068 	1177	2121	1736	1439	1292	0.84971696	0.560122342	0.289931898	0.133720032	 hypothetical protein 	 Hypothetical 	  	2	1.76E-01	
slr1069 	427	724	530	531	548	0.762239395	0.312939531	0.315475757	0.361047283	 hypothetical protein 	 Hypothetical 	  	2	1.69E-01	
slr1070 	1189	2185	2011	2238	2344	0.877966629	0.758392453	0.912460022	0.979002119	 unknown protein 	 Unknown 	  	2	3.01E-02	
slr1071 	1629	3075	2745	1904	1813	0.916677482	0.752823525	0.224607927	0.154101326	 unknown protein 	 Unknown 	  	2	1.32E-01	
slr1072 	1624	3263	2867	2256	2215	1.007176006	0.820166825	0.474303452	0.447883366	 GDP-D-mannose dehydratase 	 Cell envelope 	" Surface polysaccharides, lipopolysaccharides and antigens "	2	8.81E-02	
slr1073 	816	1435	1280	896	1085	0.814408427	0.650013501	0.134808422	0.411306386	 unknown protein 	 Unknown 	  	2	1.03E-01	
slr1074 	533	1081	850	857	873	1.02058432	0.67344334	0.684907736	0.711921847	 unknown protein 	 Unknown 	  	2	3.04E-01	
slr1075 	2646	2162	2466	2919	5771	-0.291009747	-0.101726181	0.14196222	1.125185034	 putative transposase [ISY100b: 378993 - 379939] 	 Other categories 	 Transposon-related functions 	3	2.67E-02	
slr1076 	927	2332	2124	2286	2373	1.331177055	1.196076262	1.302181098	1.356301596	 probable glycosyltransferase 	 Other categories 	 Other 	3	1.25E-02	
slr1077 	1040	2532	2400	2895	3338	1.283958268	1.20659732	1.4772059	1.682429244	 probable glycosyltransferase 	 Other categories 	 Other 	3	2.71E-03	
slr1078 	1373	1856	1765	2601	3660	0.435149679	0.362917252	0.922053514	1.414923923	 similar to UDP-glucose 4-epimerase 	 Energy metabolism 	 Sugars 	3	2.53E-04	
slr1079 	2498	3620	3880	9037	10982	0.534967686	0.635144424	1.854971101	2.136255152	 unknown protein 	 Unknown 	  	4	1.44E-02	
slr1081 	1469	2835	3058	7117	8469	0.948451239	1.057672747	2.276384151	2.527291297	 hypothetical protein 	 Hypothetical 	  	6	5.13E-03	
slr1082 	3472	5558	5932	13567	17484	0.678487665	0.772442777	1.966091263	2.332026642	 unknown protein 	 Unknown 	  	5	1.36E-02	
slr1083 	852	2054	2349	4819	6353	1.269651426	1.463523005	2.499895537	2.898573047	 hypothetical protein 	 Hypothetical 	  	7	2.98E-04	
slr1084 	1489	3022	2841	2518	2640	1.020914543	0.931958713	0.757988368	0.826306172	 unknown protein 	 Unknown 	  	2	1.46E-01	
slr1085 	1354	2603	2436	2961	2934	0.942736478	0.846557071	1.128556524	1.11502969	 probable glycosyltransferase 	 Other categories 	 Other 	2	2.13E-02	
slr1087 	1641	2728	2316	2050	2462	0.733055413	0.496755502	0.320897646	0.585265296	 hypothetical protein 	 Hypothetical 	  	2	9.18E-02	
slr1090 	1840	2150	2192	3917	7794	0.224451351	0.252401812	1.089680322	2.082517052	 GTP-binding protein 	 Regulatory functions 	  	4	2.02E-02	
slr1093 	1353	1507	1381	1270	1451	0.155071736	0.028596487	-0.091632382	0.100511777	 2-amino-4-hydroxy-6-hydroxymethyldihydropteridine pyrophosphokinase 	" Biosynthesis of cofactors, prosthetic groups, and carriers "	 Folic acid 	1	8.80E-01	
slr1094 	853	882	820	1876	2293	0.04752717	-0.057157455	1.136765084	1.426534489	 hypothetical protein 	 Hypothetical 	  	3	3.58E-04	
slr1095 	2053	1433	1508	1624	1609	-0.518642071	-0.444781382	-0.338044935	-0.351592224	 hypothetical protein 	 Hypothetical 	  	1	2.98E-02	
slr1096 	3839	4010	4140	1687	1418	0.062823565	0.108874011	-1.186473937	-1.437226283	 dihydrolipoamide dehydrogenase 	 Energy metabolism 	 Pyruvate dehydrogenase 	3	1.92E-02	
slr1097 	2654	2967	3078	918	719	0.160970847	0.213520753	-1.53094681	-1.884967503	 hypothetical protein 	 Hypothetical 	  	4	1.13E-02	
slr1098 	3825	4177	3279	1865	806	0.126873437	-0.222510983	-1.036465573	-2.247202667	 hypothetical protein 	 Hypothetical 	  	5	1.54E-02	
slr1099 	1209	1245	1086	1184	1092	0.043160208	-0.154873175	-0.029915001	-0.14679656	 3-octaprenyl-4-hydroxybenzoate carboxy-lyase 	" Biosynthesis of cofactors, prosthetic groups, and carriers "	 Menaquinone and ubiquinone 	1	5.51E-01	
slr1100 	460	590	1128	2859	4195	0.3567762	1.292320042	2.634510756	3.187716778	 hypothetical protein 	 Hypothetical 	  	9	7.64E-03	
slr1101 	2429	2057	2476	6118	7788	-0.239755577	0.02751765	1.332867734	1.680884208	 hypothetical protein 	 Hypothetical 	  	4	3.19E-03	
slr1102 	1293	1379	1696	3795	5145	0.092681227	0.391087066	1.55280627	1.992050786	 hypothetical protein 	 Hypothetical 	  	4	6.98E-03	
slr1103 	3378	3395	4242	10164	17696	0.007238194	0.328294571	1.589128438	2.389067537	 hypothetical protein 	 Hypothetical 	  	5	5.73E-03	
slr1104 	2596	2830	3221	6949	16917	0.124655607	0.3113281	1.420394515	2.704064605	 hypothetical protein 	 Hypothetical 	  	7	2.18E-02	
slr1105 	4322	3956	4374	2644	3912	-0.127949567	0.017028822	-0.709199216	-0.143897167	 GTP-binding protein TypA/BipA homolog 	 Translation 	 Protein modification and translation factors 	2	3.48E-01	
slr1106 	2639	2494	2388	1198	858	-0.081175809	-0.144270022	-1.138876202	-1.620332458	 prohibitin 	 Other categories 	 Other 	3	2.73E-02	
slr1107 	2233	2089	2181	2316	2125	-0.09601177	-0.034119985	0.052831811	-0.071550275	 unknown protein 	 Unknown 	  	1	3.62E-01	
slr1109 	900	897	893	1260	1472	-0.004583643	-0.010778204	0.485653923	0.710056713	 similar to ankyrin 	 Other categories 	 Other 	2	5.28E-03	
slr1110 	716	696	682	413	635	-0.040974737	-0.07041628	-0.794090361	-0.173042135	 hypothetical protein 	 Hypothetical 	  	2	6.83E-02	
slr1113 	728	860	1024	1573	1925	0.23958596	0.491250212	1.110652334	1.402516819	 ATP-binding protein of ABC transporter 	 Transport and binding proteins 	  	3	3.39E-02	
slr1114 	2340	2940	3355	2830	2739	0.329802423	0.520156661	0.274489682	0.227658107	 hypothetical protein 	 Hypothetical 	  	1	1.47E-01	
slr1115 	822	1035	1126	1012	705	0.333077598	0.453755257	0.299529782	-0.220548916	 probable methyltransferase 	 Other categories 	 Other 	2	2.81E-01	
slr1116 	952	1063	1118	1140	455	0.15946837	0.232060509	0.260376624	-1.065824775	 hypothetical protein 	 Hypothetical 	  	3	5.46E-02	
slr1117 	559	590	703	463	350	0.076206687	0.328794951	-0.27313301	-0.677061561	 hypothetical protein 	 Hypothetical 	  	2	6.34E-02	
slr1118 	763	666	625	565	525	-0.19647613	-0.288776349	-0.434252448	-0.540953537	 probable UDP-N-acetyl-D-mannosaminuronic acid transferase 	 Cell envelope 	" Surface polysaccharides, lipopolysaccharides and antigens "	1	1.19E-01	
slr1119 	540	436	628	4616	3828	-0.307274693	0.219693187	3.096570362	2.826756565	 hypothetical protein 	 Hypothetical 	  	11	5.24E-05	
slr1120 	813	969	960	1016	901	0.25341687	0.240918347	0.321821501	0.148278602	 type 4 prepilin-like proteins leader peptide processing enzyme 	 Cellular processes 	 Chemotaxis 	1	5.82E-01	
slr1122 	1216	1357	1665	1259	1408	0.15806344	0.453302905	0.049324988	0.211362914	 hypothetical protein 	 Hypothetical 	  	1	4.61E-01	
slr1123 	610	719	704	541	529	0.237592199	0.206637367	-0.173696254	-0.206409505	 guanylate kinase 	" Purines, pyrimidines, nucleosides, and nucleotides "	 Purine ribonucleotide biosynthesis 	1	2.28E-01	
slr1124 	3714	3268	3357	470	372	-0.184623411	-0.145643549	-2.980666279	-3.320922058	 phosphoglycerate mutase 	 Energy metabolism 	 Glycolysis 	10	8.30E-03	
slr1125 	708	696	646	174	162	-0.025385725	-0.132400387	-2.021712322	-2.128431394	 probable glucosyl transferase 	" Biosynthesis of cofactors, prosthetic groups, and carriers "	 Carotenoid 	4	1.17E-03	
slr1127 	5800	7996	9676	18283	34991	0.463188627	0.738386716	1.656390722	2.592901462	 unknown protein 	 Unknown 	  	6	9.83E-03	
slr1128 	3280	4618	5878	12221	17564	0.493374982	0.841610754	1.897523981	2.420750581	 hypothetical protein 	 Hypothetical 	  	5	1.18E-02	
slr1129 	4155	5085	5088	6119	5757	0.291333634	0.292184554	0.558294356	0.470340442	 ribonuclease E 	 Transcription 	 Degradation of RNA 	1	4.49E-01	
slr1130 	806	1025	1048	827	748	0.346710818	0.378033164	0.036392737	-0.108119999	 ribonuclease HII 	 Transcription 	 Degradation of RNA 	1	3.43E-01	
slr1133 	2126	2256	2343	1106	1121	0.085736199	0.140070944	-0.942451677	-0.923030385	 L-argininosuccinate lyase 	 Amino acid biosynthesis 	 Glutamate family / Nitrogen assimilation 	2	2.85E-02	
slr1134 	2026	1841	1927	1305	1260	-0.138260026	-0.071954458	-0.634509235	-0.684994647	 mutator MutT homolog 	" DNA replication, restriction, modification, recombination, and repair "	  	2	1.98E-01	
slr1135 	261	232	208	115	140	-0.167298648	-0.322534227	-1.185438266	-0.8971195	 unknown protein 	 Unknown 	  	2	2.14E-02	
slr1136 	2696	3238	5616	2045	1725	0.264448866	1.058817089	-0.398660385	-0.643949453	 cytochrome c oxidase subunit II 	 Photosynthesis and respiration 	 Respiratory terminal oxidases 	3	1.28E-02	
slr1137 	2242	2940	5965	1430	684	0.39075858	1.411543755	-0.649255519	-1.713559874	 cytochrome c oxidase subunit I 	 Photosynthesis and respiration 	 Respiratory terminal oxidases 	9	8.93E-03	
slr1138 	3449	3758	6890	4168	4137	0.123681451	0.998216577	0.273228288	0.26241956	 cytochrome c oxidase subunit III 	 Photosynthesis and respiration 	 Respiratory terminal oxidases 	2	3.02E-02	
slr1139 	12772	16641	14360	9469	7763	0.381769913	0.169050921	-0.431714064	-0.718268446	 thioredoxin 	" Biosynthesis of cofactors, prosthetic groups, and carriers "	" Thioredoxin, glutaredoxin, and glutathione "	2	1.43E-02	
slr1140 	1771	1657	1954	1644	1387	-0.095649616	0.142182377	-0.107301018	-0.352755367	 DegT/DnrJ/EryC1/StrS family protein 	 Other categories 	 Other 	1	5.62E-01	
slr1142 	1100	1084	1165	464	501	-0.020904506	0.083197722	-1.24399917	-1.13370872	 hypothetical protein 	 Hypothetical 	  	3	1.11E-02	
slr1143 	1640	1506	1581	1313	1517	-0.122511989	-0.052959725	-0.32111234	-0.112446154	 hypothetical protein 	 Hypothetical 	  	1	2.50E-01	
slr1145 	1153	1245	1177	1006	780	0.111707588	0.030062548	-0.195605394	-0.562603725	 Monocomponent sodium-dependent glutamate permease GltS 	 Transport and binding proteins 	  	2	1.91E-01	
slr1147 	2131	2310	2148	2502	3556	0.11628162	0.011239405	0.23147269	0.738546891	 two-component sensor histidine kinase 	 Regulatory functions 	  	2	6.66E-03	
slr1148 	259	288	241	248	331	0.157222061	-0.099785409	-0.057635888	0.353934884	 unknown protein 	 Unknown 	  	1	7.85E-02	
slr1149 	6380	4710	4439	6923	6041	-0.437934124	-0.523398835	0.117930763	-0.078640666	 ATP-binding protein of ABC transporter 	 Transport and binding proteins 	  	2	7.30E-02	
slr1150 	1507	1806	1922	1341	1280	0.261365116	0.350695506	-0.168210908	-0.235817756	 unknown protein 	 Unknown 	  	2	9.82E-02	
slr1152 	6396	5868	4317	17266	37086	-0.124271058	-0.567290194	1.432681406	2.535631946	 hypothetical protein 	 Hypothetical 	  	9	2.46E-03	
slr1159 	920	866	823	339	398	-0.087919195	-0.160982924	-1.44171706	-1.208323543	 glycinamide ribonucleotide synthetase 	" Purines, pyrimidines, nucleosides, and nucleotides "	 Purine ribonucleotide biosynthesis 	3	1.68E-02	
slr1160 	2708	2513	2219	384	370	-0.107725544	-0.287044649	-2.816319445	-2.869850525	" periplasmic protein, function unknown "	 Hypothetical 	  	7	1.62E-02	
slr1161 	3439	4630	5081	861	853	0.429034489	0.563210318	-1.997525257	-2.011338609	 hypothetical protein 	 Hypothetical 	  	6	7.13E-03	
slr1162 	543	683	684	183	203	0.329380988	0.332516135	-1.566882784	-1.423564979	 unknown protein 	 Unknown 	  	4	4.50E-03	
slr1163 	794	844	896	177	195	0.089290484	0.174338351	-2.164187827	-2.023292489	 unknown protein 	 Unknown 	  	5	2.14E-03	
slr1164 	2922	3598	3374	1893	2655	0.300051656	0.207613826	-0.626288731	-0.13816238	 ribonucleotide reductase subunit alpha 	" Purines, pyrimidines, nucleosides, and nucleotides "	 Purine ribonucleotide biosynthesis 	2	2.99E-01	
slr1165 	2918	2963	2777	656	439	0.022219953	-0.071210517	-2.152410822	-2.732015195	 sulfate adenylyltransferase 	 Amino acid biosynthesis 	 Serine family / Sulfur assimilation 	7	1.33E-02	
slr1166 	1716	1555	1338	757	774	-0.142399273	-0.359399094	-1.181588766	-1.148094432	 UDP-glucose:tetrahydrobiopterin glucosyltransferase 	 Energy metabolism 	 Sugars 	2	3.60E-03	
slr1167 	2294	2800	3193	3266	4361	0.287356401	0.476919065	0.509481303	0.92637978	 glycerol dehydrogenase 	" Fatty acid, phospholipid and sterol metabolism "	  	2	1.02E-01	
slr1168 	2679	2903	3294	2677	3930	0.116085875	0.298241366	-0.001094151	0.552992311	 unknown protein 	 Unknown 	  	1	1.65E-01	
slr1169 	1518	1188	1319	1356	1107	-0.353778263	-0.20352228	-0.163263916	-0.456170853	 unknown protein 	 Unknown 	  	1	5.01E-01	
slr1170 	994	988	1125	911	867	-0.007393089	0.179691691	-0.12527046	-0.197030826	 hypothetical protein 	 Hypothetical 	  	1	5.96E-01	
slr1171 	3249	2506	2827	1658	1427	-0.374612994	-0.200748442	-0.970355439	-1.187025998	" glutathione peroxidase-like NADPH peroxidase,glutathione peroxidase "	" Biosynthesis of cofactors, prosthetic groups, and carriers "	" Thioredoxin, glutaredoxin, and glutathione "	2	6.69E-02	
slr1173 	6827	8239	8429	3149	2442	0.271247244	0.304183508	-1.116079948	-1.483315736	 hypothetical protein 	 Hypothetical 	  	3	2.34E-02	
slr1174 	2820	3036	3085	3185	2624	0.106544816	0.129430181	0.175248559	-0.103895444	 hypothetical protein 	 Hypothetical 	  	1	1.62E-01	
slr1176 	10838	10639	9929	1907	1526	-0.026681188	-0.126265967	-2.506933638	-2.828412252	 glucose-1-phosphate adenylyltransferase 	 Central intermediary metabolism 	 Polysaccharides and glycoproteins 	7	1.10E-03	
slr1177 	4857	4043	3429	814	618	-0.264575773	-0.502577559	-2.577156012	-2.97554084	 hypothetical protein 	 Hypothetical 	  	8	7.66E-04	
slr1178 	6724	6890	7531	6294	6398	0.035160703	0.163431688	-0.095315875	-0.071624534	 hypothetical protein 	 Hypothetical 	  	1	4.52E-01	
slr1179 	1306	1470	1705	1388	1791	0.170574404	0.384884677	0.088027946	0.455726389	 hypothetical protein 	 Hypothetical 	  	1	8.00E-02	
slr1181 	1166	899	708	4105	1974	-0.374316447	-0.719149509	1.816307908	0.759634674	 photosystem II D1 protein 	 Photosynthesis and respiration 	 Photosystem II 	6	2.18E-03	
slr1182 	1025	1322	1158	1385	1017	0.36692469	0.17600412	0.43370995	-0.011510865	 hypothetical protein 	 Hypothetical 	  	1	4.28E-01	
slr1183 	329	340	395	501	236	0.046969147	0.261590326	0.604753751	-0.481934752	 hypothetical protein 	 Hypothetical 	  	2	2.42E-01	
slr1184 	228	248	271	364	180	0.120843331	0.248654357	0.672660277	-0.339152137	 hypothetical protein 	 Hypothetical 	  	2	9.76E-02	
slr1185 	409	504	502	489	451	0.302287109	0.295859808	0.256612257	0.141762735	 cytochrome b6-f complex alternative iron-sulfur subunit (Rieske iron sulfur protein) 	 Photosynthesis and respiration 	 Cytochrome b6/f complex 	1	2.06E-01	
slr1186 	2436	1898	1684	649	496	-0.35969333	-0.532274379	-1.908076395	-2.296236518	 hypothetical protein 	 Hypothetical 	  	5	1.38E-03	
slr1187 	4831	5666	5698	2065	1445	0.229953584	0.238068795	-1.226346032	-1.741104496	 unknown protein 	 Unknown 	  	4	1.35E-03	
slr1188 	1839	1740	1958	1629	2374	-0.080072452	0.0903093	-0.174582438	0.368609971	 hypothetical protein 	 Hypothetical 	  	1	4.13E-01	
slr1189 	1092	1209	1330	948	1401	0.146712931	0.284090905	-0.204494376	0.358405329	 unknown protein 	 Unknown 	  	1	5.15E-02	
slr1192 	1019	1188	1374	1583	1023	0.221713029	0.431674496	0.635797745	0.006787725	 probable alcohol dehydrogenase 	 Other categories 	 Other 	2	2.89E-01	
slr1194 	1197	1718	2064	2551	4241	0.521057639	0.786398826	1.091593311	1.825003321	 hypothetical protein 	 Hypothetical 	  	4	8.33E-02	
slr1195 	1135	1340	1415	1511	2264	0.239794179	0.318244558	0.413585916	0.996507868	 hypothetical protein 	 Hypothetical 	  	2	3.72E-02	
slr1196 	1239	1456	1523	1437	1536	0.232580571	0.297784885	0.213506895	0.309882632	" periplasmic protein, function unknown "	 Hypothetical 	  	1	3.54E-01	
slr1197 	602	741	736	576	693	0.299851244	0.289841821	-0.062652168	0.202815488	 SMF protein 	 Other categories 	 Other 	1	4.66E-01	
slr1198 	21665	24296	24680	30874	30853	0.165358861	0.187944104	0.511015296	0.510057465	 antioxidant protein 	 Other categories 	 Drug and analog sensitivity 	1	2.13E-02	
slr1199 	1000	1039	1013	1336	1637	0.055717722	0.019012745	0.418793731	0.711416078	 DNA mismatch repair protein MutL 	" DNA replication, restriction, modification, recombination, and repair "	  	2	6.08E-03	
slr1200 	2367	2044	2193	371	372	-0.211129111	-0.109966662	-2.671806715	-2.669038817	 urea transport system permease protein 	 Transport and binding proteins 	  	6	2.22E-02	
slr1201 	2636	2273	2306	784	719	-0.213484478	-0.193057227	-1.749437248	-1.874411118	 urea transport system permease protein 	 Transport and binding proteins 	  	4	1.06E-02	
slr1202 	1791	1791	1714	1385	1150	0.000537303	-0.062681409	-0.370258641	-0.639117242	 permease protein of sugar ABC transporter 	 Transport and binding proteins 	  	2	4.13E-03	
slr1203 	935	977	1346	1053	1195	0.062781525	0.524564205	0.171219654	0.353686469	 hypothetical protein 	 Hypothetical 	  	1	4.80E-01	
slr1204 	1418	1403	1314	1297	1953	-0.014678943	-0.109045214	-0.12767778	0.462358408	 protease 	 Translation 	" Degradation of proteins, peptides, and glycopeptides "	2	8.68E-01	
slr1205 	5810	6307	4814	1067	936	0.118617855	-0.27134999	-2.445222065	-2.633338455	" similar to chlorobenzene dioxygenase, ferredoxin component "	 Other categories 	 Other 	7	1.08E-03	
slr1206 	2188	2543	2372	2328	2782	0.216518945	0.115897457	0.089256382	0.346423147	 hypothetical protein 	 Hypothetical 	  	1	6.52E-01	
slr1207 	1681	1738	1472	1025	782	0.04825745	-0.191151161	-0.713835416	-1.103307118	 hypothetical protein 	 Hypothetical 	  	2	6.55E-02	
slr1208 	1406	1548	1513	917	1138	0.139177166	0.105803712	-0.616003073	-0.304417854	 probable oxidoreductase 	 Other categories 	 Other 	2	1.50E-01	
slr1209 	758	794	790	272	377	0.068179019	0.060331985	-1.478921148	-1.005600943	 hypothetical protein 	 Hypothetical 	  	3	3.65E-02	
slr1210 	314	300	279	142	171	-0.064412157	-0.168887907	-1.147056511	-0.878654307	 unknown protein 	 Unknown 	  	2	1.60E-02	
slr1211 	718	787	656	659	661	0.131811785	-0.129299968	-0.122577079	-0.119460609	 cobalt-chelatase subunit CobN 	" Biosynthesis of cofactors, prosthetic groups, and carriers "	" Cobalamin, heme, phycobilin and porphyrin "	1	2.65E-01	
slr1212 	557	486	462	307	351	-0.196512862	-0.268898274	-0.860919646	-0.665560822	 similar to two-component sensor histidine kinase 	 Regulatory functions 	  	2	3.47E-02	
slr1213 	297	322	327	214	224	0.115290612	0.139271986	-0.472464885	-0.403410714	 two-component response regulator AraC subfamily 	 Regulatory functions 	  	2	9.56E-02	
slr1214 	1604	1882	2107	3167	3642	0.231178277	0.393901308	0.981895379	1.183307097	 two-component response regulator PatA subfamily 	 Regulatory functions 	  	2	6.95E-01	
slr1215 	416	449	444	423	694	0.111543316	0.095166378	0.025410765	0.740578198	 hypothetical protein 	 Hypothetical 	  	2	6.32E-01	
slr1216 	1376	1417	1657	484	488	0.042487801	0.267471406	-1.508928121	-1.496602251	 Mg2+ transport protein 	 Transport and binding proteins 	  	3	1.13E-02	
slr1218 	1987	2802	3174	2490	1599	0.495875343	0.675434584	0.325191624	-0.313479702	 hypothetical protein YCF39 	 Hypothetical 	  	2	2.49E-02	
slr1219 	507	705	808	709	553	0.475580798	0.673917	0.483997206	0.125831775	 urease accessory protein E 	 Central intermediary metabolism 	 Other 	2	6.93E-02	
slr1220 	3377	2925	3378	3138	3532	-0.207427127	0.000334778	-0.106048974	0.064654996	 hypothetical protein 	 Hypothetical 	  	1	8.18E-01	
slr1222 	453	433	453	436	637	-0.063594182	-7.61918E-05	-0.052258028	0.494129243	 unknown protein 	 Unknown 	  	1	1.22E-01	
slr1223 	4845	5169	5138	5466	5730	0.093267608	0.084815669	0.174093372	0.242158235	 hypothetical protein 	 Hypothetical 	  	1	7.18E-01	
slr1224 	1649	1744	1884	712	771	0.080986927	0.192734408	-1.211998715	-1.09631468	 ATP-binding protein of sugar ABC transporter 	 Transport and binding proteins 	  	3	1.47E-02	
slr1225 	518	595	586	326	333	0.199521203	0.176287672	-0.670705694	-0.637270886	 serine/threonine kinase 	 Regulatory functions 	  	2	2.13E-02	
slr1226 	3015	3097	2699	671	636	0.038647928	-0.159846778	-2.168729348	-2.244312414	 phosphoribosyl aminoidazole succinocarboxamide synthetase 	" Purines, pyrimidines, nucleosides, and nucleotides "	 Purine ribonucleotide biosynthesis 	5	3.12E-02	
slr1227 	4821	6088	6638	2133	1607	0.336703828	0.461377823	-1.176404008	-1.584615078	 chloroplastic outer envelope membrane protein homolog 	 Cell envelope 	" Membranes, lipoproteins, and porins "	4	1.20E-03	
slr1228 	2904	2432	2294	2576	2975	-0.256229946	-0.34046629	-0.172968979	0.034733045	 peptide-chain-release factor 3 	 Translation 	 Protein modification and translation factors 	1	3.66E-01	
slr1229 	850	690	668	570	517	-0.300354434	-0.347740286	-0.575523441	-0.716437541	 sulfate permease 	 Transport and binding proteins 	  	2	7.93E-02	
slr1230 	1231	1467	1405	1245	1182	0.253227314	0.190867951	0.016005631	-0.058216084	 hypothetical protein 	 Hypothetical 	  	1	1.87E-01	
slr1232 	1894	2710	2648	12993	21388	0.516768105	0.483103099	2.777965909	3.496991024	 unknown protein 	 Unknown 	  	11	8.48E-02	
slr1233 	810	960	1085	2225	3546	0.245711183	0.422254328	1.458084695	2.130684364	 succinate dehydrogenase flavoprotein subunit 	 Energy metabolism 	 TCA cycle 	4	1.99E-03	
slr1234 	4056	4446	4794	1438	1345	0.132691909	0.241279608	-1.495761858	-1.592520017	 protein kinase C inhibitor 	 Regulatory functions 	  	4	4.15E-02	
slr1235 	2681	2811	2854	1301	1447	0.068237181	0.090308855	-1.043506095	-0.889713564	 hypothetical protein 	 Hypothetical 	  	2	6.27E-02	
slr1236 	1988	1790	1598	1838	1451	-0.151772318	-0.315183729	-0.11294609	-0.454290305	 hypothetical protein 	 Hypothetical 	  	1	6.81E-01	
slr1237 	1192	1357	1323	1656	1311	0.1872996	0.150107693	0.473755703	0.137127704	 cytosine deaminase 	" Purines, pyrimidines, nucleosides, and nucleotides "	 Pyrimidine ribonucleotide biosynthesis 	1	4.57E-01	
slr1238 	2645	2818	2683	1423	1329	0.091355101	0.020525222	-0.894075908	-0.99285129	 glutathione synthetase 	" Biosynthesis of cofactors, prosthetic groups, and carriers "	" Thioredoxin, glutaredoxin, and glutathione "	2	1.57E-02	
slr1239 	2344	3196	5129	8256	16495	0.447215978	1.129737541	1.816644566	2.815120098	 pyridine nucleotide transhydrogenase alpha subunit 	" Biosynthesis of cofactors, prosthetic groups, and carriers "	 Nicotinate and nicotinamide 	7	6.27E-03	
slr1240 	1241	1855	3477	4508	7065	0.579910252	1.486621601	1.861131288	2.509276041	 unknown protein 	 Unknown 	  	6	1.10E-02	
slr1241 	1642	1909	3179	4911	4623	0.21715977	0.953141011	1.580481871	1.493128897	 hypothetical protein 	 Hypothetical 	  	3	6.55E-03	
slr1243 	1007	750	716	958	950	-0.425349867	-0.492087977	-0.07209992	-0.084736341	 unknown protein 	 Unknown 	  	1	4.64E-01	
slr1245 	326	359	310	319	424	0.141338054	-0.069708687	-0.029945605	0.379653388	 transcriptional regulator 	 Regulatory functions 	  	1	1.79E-03	
slr1246 	439	492	421	426	1004	0.162860506	-0.061695874	-0.043903205	1.192503313	 putative transposase [ISY802b(partial copy): 1384736 - 1385513] 	 Other categories 	 Transposon-related functions 	2	1.37E-01	
slr1247 	7010	15920	6318	2285	958	1.18337978	-0.14996553	-1.617008591	-2.871450213	 phosphate-binding periplasmic protein precursor (PBP) 	 Transport and binding proteins 	  	17	5.09E-02	
slr1248 	1909	4660	1825	866	313	1.287744948	-0.064737127	-1.140873179	-2.609385419	 phosphate transport system permease protein PstC homolog 	 Transport and binding proteins 	  	15	1.03E-01	
slr1249 	1457	3245	1442	1036	499	1.155537913	-0.014267877	-0.491914676	-1.544178574	 phosphate transport system permease protein PstA homolog 	 Transport and binding proteins 	  	6	1.12E-01	
slr1250 	1123	2260	1128	692	352	1.009002625	0.006424123	-0.69841828	-1.673680962	 phosphate transport ATP-binding protein PstB homolog 	 Transport and binding proteins 	  	6	9.67E-02	
slr1251 	6036	3988	2916	796	620	-0.597882647	-1.049650214	-2.923340245	-3.282479344	 peptidyl-prolyl cis-trans isomerase 	 Translation 	 Protein modification and translation factors 	10	4.45E-03	
slr1253 	1694	2036	2560	9235	13503	0.265662692	0.595954773	2.446891354	2.994933716	 unknown protein 	 Unknown 	  	8	1.91E-02	
slr1254 	1216	964	1228	4631	7318	-0.33437321	0.014104462	1.929319178	2.589366466	 phytoene dehydrogenase (phytoene desaturase) 	" Biosynthesis of cofactors, prosthetic groups, and carriers "	 Carotenoid 	8	5.01E-02	
slr1255 	2887	2983	2606	1962	2824	0.047327859	-0.147695657	-0.557478473	-0.031893853	 phytoene synthase 	" Biosynthesis of cofactors, prosthetic groups, and carriers "	 Carotenoid 	2	2.27E-01	
slr1256 	1436	1312	1503	1440	1728	-0.130444637	0.065788088	0.004331666	0.266843202	 urease gamma subunit 	 Central intermediary metabolism 	 Other 	1	6.16E-01	
slr1257 	1439	1396	1242	1231	1247	-0.043332146	-0.212772811	-0.22557519	-0.206251982	 unknown protein 	 Unknown 	  	1	3.38E-01	
slr1258 	672	935	1225	3167	4087	0.47511363	0.865158292	2.235448919	2.603399149	 unknown protein 	 Unknown 	  	6	7.03E-04	
slr1259 	954	1109	1247	2247	2727	0.216709599	0.386182559	1.235911696	1.515208178	 hypothetical protein 	 Hypothetical 	  	3	1.35E-03	
slr1260 	1095	1390	1591	2193	2565	0.34464554	0.539599744	1.002758464	1.228654976	 hypothetical protein 	 Hypothetical 	  	2	5.06E-03	
slr1261 	1117	1236	1510	1762	2034	0.146220322	0.434255903	0.657529176	0.864762103	 hypothetical protein 	 Hypothetical 	  	2	1.76E-02	
slr1262 	255	324	343	399	398	0.346335872	0.426745796	0.646731277	0.644385373	 hypothetical protein 	 Hypothetical 	  	2	4.77E-02	
slr1263 	579	946	932	354	292	0.708451948	0.68754661	-0.709000274	-0.986592812	 hypothetical protein 	 Hypothetical 	  	3	1.94E-03	
slr1265 	8739	9245	10070	6103	4298	0.081306052	0.204607545	-0.517991107	-1.023594695	 RNA polymerase gamma-subunit 	 Transcription 	" RNA synthesis, modification, and DNA transcription "	2	1.30E-02	
slr1266 	3060	3300	3789	2500	2416	0.108977726	0.308352983	-0.291599699	-0.340717741	 hypothetical protein 	 Hypothetical 	  	2	1.74E-02	
slr1267 	2037	2339	2415	680	556	0.19959719	0.24560527	-1.582842074	-1.873789641	 cell division protein FtsW 	 Cellular processes 	 Cell division 	4	3.16E-03	
slr1269 	2276	2883	2946	2212	1534	0.341183387	0.372114157	-0.041163799	-0.569197605	 gamma-glutamyltranspeptidase 	" Biosynthesis of cofactors, prosthetic groups, and carriers "	" Thioredoxin, glutaredoxin, and glutathione "	2	1.57E-01	
slr1270 	4337	5084	5408	2071	1263	0.22920708	0.318238806	-1.06641823	-1.780194455	" periplasmic protein, function unknown "	 Hypothetical 	  	4	2.84E-03	
slr1271 	1962	2276	2291	1655	1455	0.214850488	0.224193211	-0.244693814	-0.430893672	 probable UDP-N-acetyl-D-mannosaminuronic acid transferase 	 Cell envelope 	" Surface polysaccharides, lipopolysaccharides and antigens "	2	5.19E-02	
slr1272 	7388	10912	14750	14171	14465	0.562646434	0.997489309	0.939699381	0.969337251	 probable porin; major outer membrane protein 	 Cell envelope 	" Membranes, lipoproteins, and porins "	2	3.38E-02	
slr1273 	6734	9460	12014	10184	10339	0.490271671	0.835088607	0.596752473	0.618523588	 hypothetical protein 	 Hypothetical 	  	2	2.40E-02	
slr1274 	4106	5607	7256	4008	3831	0.449499321	0.821619252	-0.034687569	-0.100056602	" probable fimbrial assembly protein PilM, required for motility "	 Cellular processes 	 Chemotaxis 	2	8.92E-03	
slr1275 	4616	5809	8406	4390	2888	0.331659776	0.864753205	-0.072468553	-0.676868332	 hypothetical protein 	 Hypothetical 	  	3	2.73E-03	
slr1276 	3999	5339	8221	3461	1932	0.417016052	1.03974902	-0.208478454	-1.049495853	 hypothetical protein 	 Hypothetical 	  	4	4.85E-04	
slr1277 	6964	9548	13262	2446	1543	0.455368126	0.929397906	-1.509469744	-2.174378864	 pilus assembly protein homologous to general secretion pathway protein D 	 Cellular processes 	 Protein and peptide secretion 	9	6.89E-05	
slr1278 	808	1008	881	840	724	0.319474961	0.124582674	0.055942692	-0.157501869	 hypothetical protein YCF62 	 Hypothetical 	  	1	8.39E-02	
slr1279 	3541	3694	3230	1409	975	0.060906708	-0.132952916	-1.329499498	-1.860394734	 NADH dehydrogenase subunit 3 	 Photosynthesis and respiration 	 NADH dehydrogenase 	4	4.56E-03	
slr1280 	6102	5367	5273	1421	1136	-0.185166408	-0.210811005	-2.102337993	-2.425466327	 NADH dehydrogenase subunit NdhK 	 Photosynthesis and respiration 	 NADH dehydrogenase 	5	4.54E-03	
slr1281 	5742	5220	4952	1088	765	-0.137648284	-0.21369066	-2.399298405	-2.90892961	 NADH dehydrogenase subunit I 	 Photosynthesis and respiration 	 NADH dehydrogenase 	8	1.95E-03	
slr1282 	2773	2526	2557	2705	2791	-0.134129101	-0.117008001	-0.035857313	0.009688514	 putative transposase [ISY508b: 1877114 - 1878081] 	 Other categories 	 Transposon-related functions 	1	8.91E-01	
slr1283 	629	501	478	442	633	-0.327716489	-0.397904831	-0.509483239	0.009179539	 putative transposase [ISY508b: 1877114 - 1878081] 	 Other categories 	 Transposon-related functions 	1	1.57E-01	
slr1285 	1037	566	1105	19587	24968	-0.872546076	0.092590767	4.24005207	4.590248236	 two-component sensor histidine kinase 	 Regulatory functions 	  	44	1.22E-05	
slr1287 	560	398	339	332	362	-0.490092177	-0.72208214	-0.752116655	-0.629362928	 hypothetical protein 	 Hypothetical 	  	2	1.01E-01	
slr1288 	1941	1842	1795	1896	1732	-0.075259058	-0.112613136	-0.033446617	-0.164614125	 hypothetical protein 	 Hypothetical 	  	1	8.97E-01	
slr1289 	2763	2376	2349	593	621	-0.217326155	-0.233850358	-2.221071532	-2.154506073	 isocitrate dehydrogenase (NADP+) 	 Energy metabolism 	 TCA cycle 	5	1.77E-02	
slr1290 	1807	1772	1747	1246	1509	-0.02881559	-0.049444823	-0.536147003	-0.260760242	 hypothetical protein 	 Hypothetical 	  	1	2.04E-01	
slr1291 	3472	1977	1974	548	471	-0.812836397	-0.81466656	-2.662632145	-2.882732819	 NADH dehydrogenase subunit 4 	 Photosynthesis and respiration 	 NADH dehydrogenase 	7	5.88E-02	
slr1293 	291	198	184	240	259	-0.557061146	-0.659239478	-0.275038924	-0.169352087	 similar to phytoene dehydrogenase 	" Biosynthesis of cofactors, prosthetic groups, and carriers "	 Carotenoid 	2	2.45E-01	
slr1295 	1157	1242	1608	870	408	0.102394475	0.474846404	-0.410658129	-1.503396582	 iron transport system substrate-binding protein 	 Transport and binding proteins 	  	4	9.71E-03	
slr1298 	828	856	814	322	340	0.047792568	-0.026053579	-1.361384166	-1.285008207	 unknown protein 	 Unknown 	  	3	5.83E-03	
slr1299 	1863	1671	1651	911	845	-0.156965877	-0.174640021	-1.033019909	-1.140864352	 UDP-glucose dehydrogenase 	 Energy metabolism 	 Sugars 	2	1.78E-02	
slr1300 	1764	1586	1542	1947	2910	-0.15364518	-0.194143315	0.141834172	0.721822216	 similar to 2-octaprenyl-6-methoxyphenol hydroxylase 	" Biosynthesis of cofactors, prosthetic groups, and carriers "	 Menaquinone and ubiquinone 	2	2.23E-02	
slr1301 	4826	4453	4607	7065	11136	-0.115892774	-0.066788423	0.549962104	1.206397183	 hypothetical protein 	 Hypothetical 	  	3	1.15E-01	
slr1302 	2156	2288	2447	2515	3174	0.085246628	0.18240717	0.22218652	0.557893336	 protein involved in constitutive low affinity CO2 uptake 	 Other categories 	 Other 	1	2.33E-01	
slr1303 	1028	995	928	795	853	-0.046815966	-0.148098385	-0.370264194	-0.269708384	 hypothetical protein 	 Hypothetical 	  	1	4.70E-01	
slr1305 	456	417	431	587	528	-0.126605787	-0.081672454	0.364711384	0.212754547	 two-component response regulator 	 Regulatory functions 	  	1	1.87E-01	
slr1306 	4101	4572	4534	3742	5030	0.156906453	0.145114395	-0.13203753	0.294800262	 hypothetical protein 	 Hypothetical 	  	1	6.39E-01	
slr1307 	2355	2456	2282	2570	2347	0.060731155	-0.04512195	0.126291543	-0.004759535	 hypothetical protein 	 Hypothetical 	  	1	8.14E-01	
slr1311 	370922	388241	293634	276384	214552	0.065837628	-0.337095176	-0.424437938	-0.789784967	 photosystem II D1 protein 	 Photosynthesis and respiration 	 Photosystem II 	2	6.46E-02	
slr1312 	1863	2227	2300	3014	3325	0.257989596	0.304460922	0.694223702	0.836155701	 arginine decarboxylase 	 Energy metabolism 	 Amino acids and amines 	2	7.57E-03	
slr1315 	1309	1183	1410	1752	1567	-0.146719214	0.106423964	0.420178554	0.259510365	 hypothetical protein 	 Hypothetical 	  	1	2.01E-01	
slr1316 	338	350	350	311	319	0.051472055	0.048277684	-0.119684106	-0.084434547	 ABC-type iron(III) dicitrate transport system permease protein 	 Transport and binding proteins 	  	1	9.05E-01	
slr1317 	383	504	441	354	336	0.396563403	0.203009219	-0.111834304	-0.187089519	 ABC-type iron(III) dicitrate transport system permease protein 	 Transport and binding proteins 	  	1	1.74E-01	
slr1318 	547	538	497	228	187	-0.02407475	-0.137816927	-1.263625748	-1.547571241	 iron(III) dicitrate transport system ATP-binding protein 	 Transport and binding proteins 	  	3	1.82E-02	
slr1319 	451	499	421	282	331	0.144619306	-0.097821109	-0.678143757	-0.446142022	 iron(III) dicitrate transport system substrate-binding protein 	 Transport and binding proteins 	  	2	7.83E-02	
slr1322 	1848	1805	2009	1800	2570	-0.033706806	0.121127242	-0.037466864	0.476355309	 putative modulator of DNA gyrase; TldD 	" DNA replication, restriction, modification, recombination, and repair "	  	1	3.18E-01	
slr1324 	897	774	1189	1799	2234	-0.213484722	0.406477779	1.003824666	1.316008309	 two-component hybrid sensor and regulator 	 Regulatory functions 	  	3	8.99E-02	
slr1325 	2049	2440	3368	6256	6407	0.251593266	0.716771434	1.609979746	1.644595511	 GTP pyrophosphokinase 	 Regulatory functions 	  	3	1.30E-03	
slr1327 	666	667	618	693	967	0.003538846	-0.108635365	0.058069929	0.538920145	 hypothetical protein 	 Hypothetical 	  	2	1.06E-01	
slr1329 	35391	36161	31201	4580	3018	0.031056621	-0.181808593	-2.949898503	-3.551505419	 ATP synthase beta subunit 	 Photosynthesis and respiration 	 ATP synthase 	12	1.54E-05	
slr1330 	14940	14048	11245	1368	895	-0.088833588	-0.409857153	-3.448838819	-4.061090614	 ATP synthase epsilon chain of CF(1) 	 Photosynthesis and respiration 	 ATP synthase 	17	2.44E-04	
slr1331 	4055	3736	3739	962	843	-0.11813534	-0.117218497	-2.076374585	-2.266157482	 periplasmic processing protease 	 Translation 	" Degradation of proteins, peptides, and glycopeptides "	5	1.85E-03	
slr1332 	491	414	452	199	214	-0.247313421	-0.118462906	-1.306843612	-1.198771766	 beta ketoacyl-acyl carrier protein synthase 	" Fatty acid, phospholipid and sterol metabolism "	  	2	3.27E-02	
slr1334 	1485	1353	1184	561	778	-0.134613283	-0.327401261	-1.40478132	-0.932344288	 phosphoglucomutase/phosphomannomutase 	 Central intermediary metabolism 	 Polysaccharides and glycoproteins 	3	2.51E-02	
slr1336 	4034	4269	5316	2121	1519	0.081821184	0.398242533	-0.927477991	-1.409502867	 H+/Ca2+ exchanger 	 Transport and binding proteins 	  	4	1.73E-03	
slr1338 	2231	2174	2390	1977	1813	-0.037173391	0.099524507	-0.174146168	-0.299444067	 hypothetical protein 	 Hypothetical 	  	1	7.51E-01	
slr1339 	1634	1726	1826	1010	992	0.078706302	0.159964461	-0.694339702	-0.720479263	 hypothetical protein 	 Hypothetical 	  	2	1.26E-01	
slr1340 	722	704	772	301	400	-0.035919813	0.096042019	-1.263943775	-0.850826878	 unknown protein 	 Unknown 	  	3	1.15E-01	
slr1342 	3294	3352	3252	860	776	0.025301011	-0.018447186	-1.937892561	-2.085338461	 hypothetical protein 	 Hypothetical 	  	4	1.09E-02	
slr1343 	1984	1977	1946	1515	1706	-0.004898126	-0.027914003	-0.389326807	-0.217440965	 hypothetical protein 	 Hypothetical 	  	1	2.56E-01	
slr1344 	520	524	453	187	203	0.011245396	-0.198015378	-1.475301428	-1.35573343	 hypothetical protein 	 Hypothetical 	  	3	3.25E-03	
slr1347 	2412	2403	2543	3090	3387	-0.005435052	0.076716178	0.357430898	0.489895256	 beta-type carbonic anhydrase localized in the carboxysome 	 Photosynthesis and respiration 	 CO2 fixation 	1	1.08E-01	
slr1348 	1388	1207	1258	1330	1611	-0.202072687	-0.142708081	-0.062106336	0.214455293	 serine acetyltransferase 	 Amino acid biosynthesis 	 Serine family / Sulfur assimilation 	1	2.98E-01	
slr1349 	3110	3325	3821	1294	1432	0.096314728	0.297242236	-1.265182098	-1.119000716	 glucose-6-phosphate isomerase 	 Energy metabolism 	 Glycolysis 	3	6.03E-03	
slr1350 	9433	7335	6525	2285	1839	-0.362856188	-0.53164825	-2.045421227	-2.3587968	 acyl-lipid desaturase (delta 12) 	" Fatty acid, phospholipid and sterol metabolism "	  	5	1.07E-03	
slr1351 	1693	1625	1590	464	440	-0.058523342	-0.090286028	-1.86630588	-1.942564987	 UDP-N-acetylmuramoylalanyl-D-glutamyl-2 6-diaminopimelate--D-alanyl-D-alanine ligase 	 Cell envelope 	 Murein sacculus and peptidoglycan 	4	1.04E-02	
slr1353 	894	978	1012	444	361	0.128837102	0.178363486	-1.009190109	-1.308154161	 hypothetical protein 	 Hypothetical 	  	3	3.13E-02	
slr1356 	16480	17995	16949	7716	8717	0.126826639	0.040466324	-1.094725202	-0.918911668	 30S ribosomal protein S1 	 Translation 	 Ribosomal proteins: synthesis and modification 	2	1.37E-02	
slr1357 	1769	1513	1711	2049	4145	-0.225720228	-0.047563301	0.211929091	1.228530441	 putative transposase [ISY100c: 1098251 - 1099197] 	 Other categories 	 Transposon-related functions 	3	1.16E-02	
slr1362 	1836	1400	1352	1096	1296	-0.391518136	-0.441423048	-0.744434612	-0.502687013	 hypothetical protein 	 Hypothetical 	  	2	6.93E-03	
slr1363 	1201	1194	2135	1061	1066	-0.00922722	0.829561875	-0.178716528	-0.172410269	 hypothetical protein 	 Hypothetical 	  	2	2.30E-03	
slr1364 	7472	5968	6130	4070	5330	-0.324327719	-0.285549088	-0.876431547	-0.487366914	 biotin synthetase 	" Biosynthesis of cofactors, prosthetic groups, and carriers "	 Biotin 	2	4.12E-01	
slr1365 	2841	2844	2850	2332	2070	0.001375896	0.00429756	-0.285056159	-0.456878231	 hypothetical protein 	 Hypothetical 	  	1	3.99E-01	
slr1366 	1146	1118	1156	896	767	-0.035256861	0.012646005	-0.354325993	-0.577831862	 lipoprotein signal peptidase (signal peptidase II) 	 Cellular processes 	 Protein and peptide secretion 	2	2.68E-01	
slr1367 	2150	2195	4873	1793	1161	0.029648465	1.180510939	-0.262083621	-0.888408664	 glycogen phosphorylase 	 Central intermediary metabolism 	 Polysaccharides and glycoproteins 	4	8.59E-03	
slr1368 	846	965	1116	525	477	0.189245843	0.399647233	-0.687428865	-0.826434639	 precorrin decarbocylase 	" Biosynthesis of cofactors, prosthetic groups, and carriers "	" Cobalamin, heme, phycobilin and porphyrin "	2	3.38E-02	
slr1369 	2516	2644	3093	6042	8829	0.071954567	0.297952414	1.264073911	1.811276553	 phosphatidate cytidylyltransferase 	" Fatty acid, phospholipid and sterol metabolism "	  	4	6.85E-03	
slr1376 	3504	3468	4352	8065	11427	-0.014630108	0.312712917	1.202749777	1.70553322	 hypothetical protein 	 Hypothetical 	  	3	1.02E-01	
slr1377 	1743	1577	1755	3395	5150	-0.144129282	0.010198666	0.962068131	1.56343171	 leader peptidase I (signal peptidase I) 	 Cellular processes 	 Protein and peptide secretion 	3	1.23E-02	
slr1378 	1128	1134	1223	1556	3050	0.007354332	0.115983942	0.463534499	1.434369114	 hypothetical protein 	 Hypothetical 	  	3	1.58E-03	
slr1379 	1516	1513	1415	356	400	-0.002633321	-0.099497073	-2.089829582	-1.923709871	 quinol oxidase subunit I 	 Photosynthesis and respiration 	 Respiratory terminal oxidases 	4	4.16E-03	
slr1380 	863	878	833	253	248	0.024158979	-0.050994287	-1.768559924	-1.798599268	 quinol oxidase subunit II 	 Photosynthesis and respiration 	 Respiratory terminal oxidases 	4	2.54E-03	
slr1383 	1039	1092	1113	928	1018	0.072671359	0.099541461	-0.162698992	-0.029163781	 unknown protein 	 Unknown 	  	1	7.99E-01	
slr1384 	1378	1116	1031	1748	1711	-0.303815448	-0.418468753	0.34392523	0.312323713	 hypothetical protein 	 Hypothetical 	  	2	9.37E-02	
slr1385 	800	978	1057	1204	1584	0.288830922	0.400670073	0.588429966	0.984621271	 unknown protein 	 Unknown 	  	2	8.07E-02	
slr1390 	4472	4446	5168	5009	5781	-0.008546115	0.208523544	0.163595571	0.370402697	 cell division protein FtsH 	 Cellular processes 	 Cell division 	1	2.22E-01	
slr1391 	1688	1351	1436	865	1272	-0.321219609	-0.233931369	-0.96400853	-0.408297517	 unknown protein 	 Unknown 	  	2	5.61E-03	
slr1392 	1082	1137	1153	1237	1169	0.072754772	0.092888416	0.193316332	0.112361972	 ferrous iron transport protein B 	 Transport and binding proteins 	  	1	2.35E-01	
slr1393 	617	706	902	947	1427	0.194850622	0.54768165	0.617949406	1.209645444	" phytochrome-like protein, two-component sensor histidine kinase "	 Regulatory functions 	  	2	1.28E-02	
slr1394 	1523	1690	1528	1608	1582	0.149752954	0.004461038	0.078208143	0.054165015	 hypothetical protein 	 Hypothetical 	  	1	9.60E-01	
slr1395 	783	892	853	707	688	0.188722576	0.122743758	-0.14646996	-0.186003496	 hypothetical protein 	 Hypothetical 	  	1	4.72E-01	
slr1396 	3792	4020	3310	346	327	0.084313877	-0.195876299	-3.452951982	-3.533501434	 unknown protein 	 Unknown 	  	12	8.41E-03	
slr1397 	2556	2941	2831	7572	15157	0.202713976	0.147812052	1.566967766	2.568275877	 unknown protein 	 Unknown 	  	6	2.48E-02	
slr1398 	630	793	752	1260	2349	0.331033384	0.254037775	0.999534489	1.898069294	 unknown protein 	 Unknown 	  	4	4.73E-04	
slr1400 	2296	2665	2528	3519	5422	0.214794113	0.138968032	0.616079835	1.239811884	 two-component hybrid sensor and regulator 	 Regulatory functions 	  	2	2.85E-02	
slr1403 	778	881	637	583	479	0.179180947	-0.287619767	-0.416569275	-0.699649159	 unknown protein 	 Unknown 	  	2	1.46E-01	
slr1406 	3338	4183	5313	3098	2595	0.325441491	0.670292396	-0.107873453	-0.363569724	" periplasmic protein, function unknown "	 Hypothetical 	  	2	4.66E-02	
slr1407 	1191	1477	1679	888	894	0.310139374	0.495018798	-0.423325616	-0.414303236	 unknown protein 	 Unknown 	  	2	6.31E-02	
slr1409 	2303	2219	2748	1349	1234	-0.05367491	0.25460703	-0.77145623	-0.900019488	 periplasmic WD-repeat protein 	 Other categories 	 WD repeat proteins 	2	8.39E-02	
slr1410 	1742	2193	2902	405	383	0.332448957	0.736634227	-2.103299719	-2.185208804	 periplasmic WD-repeat protein 	 Other categories 	 WD repeat proteins 	8	2.00E-03	
slr1411 	1415	1792	1562	1645	1525	0.341253718	0.142889865	0.217452753	0.108676622	 hypothetical protein 	 Hypothetical 	  	1	5.55E-01	
slr1413 	1238	1079	1375	11255	11559	-0.198368177	0.150974174	3.184088904	3.222481412	 hypothetical protein 	 Hypothetical 	  	11	2.54E-05	
slr1414 	526	634	756	1335	1669	0.270186551	0.523713539	1.343539155	1.666422257	 two-component sensor histidine kinase 	 Regulatory functions 	  	3	1.82E-03	
slr1415 	1262	1366	1391	1599	1892	0.113728062	0.140275804	0.341028611	0.58344016	 hypothetical protein 	 Hypothetical 	  	1	9.98E-02	
slr1416 	1919	2176	1985	850	826	0.181148943	0.048585611	-1.173971255	-1.215201291	 similar to MorR protein 	 Regulatory functions 	  	3	2.77E-02	
slr1417 	5449	6075	5939	7811	10937	0.15689547	0.124123268	0.51954488	1.00510401	 hypothetical protein YCF57 	 Hypothetical 	  	2	1.23E-01	
slr1418 	559	704	849	556	477	0.333125548	0.603126163	-0.006798147	-0.227483795	 dihydroorotate dehydrogenase 	" Purines, pyrimidines, nucleosides, and nucleotides "	 Pyrimidine ribonucleotide biosynthesis 	2	9.79E-02	
slr1419 	1126	1227	1358	1087	1099	0.123736	0.270135612	-0.052073285	-0.036001694	 hypothetical protein 	 Hypothetical 	  	1	2.14E-01	
slr1420 	1838	1642	1375	1778	1867	-0.162599351	-0.418601179	-0.048093829	0.022788225	 probable sugar kinase 	 Other categories 	 Other 	1	8.29E-01	
slr1421 	787	989	1309	2808	2555	0.329537696	0.734130247	1.835440903	1.699032501	 unknown protein 	 Unknown 	  	4	4.49E-02	
slr1423 	5161	7217	6667	2234	1768	0.483880562	0.369545133	-1.207902024	-1.545797279	 UDP-N-acetylmuramate-alanine ligase 	 Cell envelope 	 Murein sacculus and peptidoglycan 	4	2.41E-03	
slr1424 	4228	4268	4649	2405	2583	0.013511105	0.136757496	-0.814237772	-0.711300286	 UDP-N-acetylenolpyruvoylglucosamine reductase 	 Cell envelope 	" Surface polysaccharides, lipopolysaccharides and antigens "	2	6.77E-02	
slr1425 	1017	1072	1261	217	219	0.076271093	0.310584668	-2.23066206	-2.216707846	 hypothetical protein 	 Hypothetical 	  	6	3.61E-03	
slr1426 	963	1127	1178	1239	979	0.226912728	0.290811868	0.362798764	0.023696375	 recombination protein RecR 	" DNA replication, restriction, modification, recombination, and repair "	  	1	6.05E-01	
slr1428 	8291	6917	6504	5074	5590	-0.261245478	-0.350042537	-0.708292585	-0.56857285	 hypothetical protein 	 Hypothetical 	  	2	3.56E-01	
slr1429 	2584	2605	2847	1705	1555	0.01162115	0.139849145	-0.600408494	-0.733290258	 hypothetical protein 	 Hypothetical 	  	2	2.31E-02	
slr1431 	2346	2411	2546	768	393	0.039456493	0.117833229	-1.610744305	-2.579221462	 hypothetical protein 	 Hypothetical 	  	6	9.22E-03	
slr1434 	2219	2572	4379	2941	1816	0.212828075	0.980927514	0.406567151	-0.289153133	 pyridine nucleotide transhydrogenase beta subunit 	" Biosynthesis of cofactors, prosthetic groups, and carriers "	 Nicotinate and nicotinamide 	2	3.59E-02	
slr1435 	910	922	897	1053	848	0.018823705	-0.020601091	0.211433822	-0.101115801	 PmbA protein homolog 	 Translation 	 Protein modification and translation factors 	1	6.82E-01	
slr1436 	530	541	552	384	385	0.030207418	0.05885592	-0.463111512	-0.459539948	 unknown protein 	 Unknown 	  	1	1.28E-01	
slr1437 	3220	4493	5717	18822	35560	0.480720932	0.828220983	2.547326104	3.465115484	 unknown protein 	 Unknown 	  	11	1.38E-02	
slr1438 	2843	3656	4037	13260	23947	0.362748241	0.505596172	2.22142019	3.074227275	 hypothetical protein 	 Hypothetical 	  	8	1.59E-02	
slr1440 	226	258	348	851	1289	0.186048867	0.620516096	1.91013253	2.508573852	 hypothetical protein 	 Hypothetical 	  	6	2.12E-02	
slr1441 	2271	2365	2720	2087	2439	0.058249548	0.259910719	-0.122186074	0.102775345	 hypothetical protein 	 Hypothetical 	  	1	5.50E-01	
slr1442 	3745	3815	3501	3972	3356	0.026764783	-0.097236106	0.084804928	-0.158402826	 hypothetical protein 	 Hypothetical 	  	1	2.75E-01	
slr1443 	507	466	417	226	206	-0.122183854	-0.283943462	-1.167435786	-1.302849595	 serine/threonine kinase 	 Regulatory functions 	  	2	7.10E-03	
slr1444 	337	473	880	4132	5679	0.489974359	1.384783551	3.616149458	4.074896771	 hypothetical protein 	 Hypothetical 	  	17	4.23E-02	
slr1448 	455	480	431	821	947	0.07687844	-0.078355465	0.850985757	1.055481336	 fructokinase 	 Energy metabolism 	 Sugars 	2	9.05E-03	
slr1449 	2433	2685	2757	2344	2037	0.141974761	0.180165955	-0.053763524	-0.256208676	 hypothetical protein 	 Hypothetical 	  	1	4.01E-01	
slr1450 	887	964	1012	741	579	0.119009626	0.190130001	-0.259412321	-0.615577123	 unknown protein 	 Unknown 	  	2	1.11E-01	
slr1451 	1226	1271	1126	970	919	0.05189052	-0.123377794	-0.338173381	-0.416963104	 hypothetical protein 	 Hypothetical 	  	1	2.52E-01	
slr1452 	420	472	388	859	4211	0.166485349	-0.1145262	1.032435663	3.325213308	 sulfate transport system substrate-binding protein 	 Transport and binding proteins 	  	11	5.82E-03	
slr1453 	640	697	597	567	1566	0.124415692	-0.099424005	-0.173303986	1.29102517	 sulfate transport system permease protein 	 Transport and binding proteins 	  	3	2.47E-02	
slr1454 	871	873	787	703	1078	0.002552311	-0.146209448	-0.310371356	0.307646193	 sulfate transport system permease protein 	 Transport and binding proteins 	  	2	2.90E-02	
slr1455 	644	725	748	460	663	0.171725182	0.216976307	-0.485305246	0.042760965	 sulfate transport system ATP-binding protein 	 Transport and binding proteins 	  	2	4.38E-02	
slr1456 	258	398	319	811	1372	0.627479541	0.309799329	1.654835613	2.413613574	" type 4 pilin-like protein, or general secretion pathway protein G "	 Unknown 	  	5	5.34E-04	
slr1457 	750	846	773	555	645	0.173778037	0.043913318	-0.433234629	-0.216684982	 chromate transport protein 	 Transport and binding proteins 	  	2	1.25E-01	
slr1459 	34893	58130	38347	8063	6133	0.736336114	0.136161288	-2.113573204	-2.508347817	 phycobilisome core component 	 Photosynthesis and respiration 	 Phycobilisome 	9	7.68E-04	
slr1461 	696	863	1112	1171	868	0.30946775	0.675596753	0.750331773	0.318947444	 hypothetical protein 	 Hypothetical 	  	2	4.62E-01	
slr1462 	888	959	984	475	544	0.111045236	0.147378385	-0.904610043	-0.706315354	 hypothetical protein 	 Hypothetical 	  	2	3.55E-02	
slr1463 	9573	8741	8262	2468	1547	-0.131064707	-0.21243979	-1.955443247	-2.629537507	 elongation factor EF-G 	 Translation 	 Protein modification and translation factors 	6	1.92E-03	
slr1464 	475	472	506	265	266	-0.007420946	0.092547745	-0.838857452	-0.833247743	 hypothetical protein 	 Hypothetical 	  	2	4.60E-02	
slr1467 	980	1036	945	1106	1208	0.080818868	-0.051781609	0.175494028	0.301614433	 precorrin isomerase 	" Biosynthesis of cofactors, prosthetic groups, and carriers "	" Cobalamin, heme, phycobilin and porphyrin "	1	7.24E-01	
slr1468 	971	841	816	851	963	-0.206698662	-0.25035918	-0.190723411	-0.012573521	 hypothetical protein 	 Hypothetical 	  	1	2.89E-01	
slr1469 	10232	8857	10873	4675	1534	-0.208254104	0.087591316	-1.130208141	-2.737698123	 protein subunit of ribonuclease P (RNase P) 	 Transcription 	" RNA synthesis, modification, and DNA transcription "	7	1.27E-02	
slr1470 	14649	14725	13943	13252	11003	0.007501819	-0.071236635	-0.144533093	-0.412891114	 hypothetical protein 	 Hypothetical 	  	1	6.36E-02	
slr1471 	7969	7716	7085	4473	3910	-0.046489064	-0.169535455	-0.833005455	-1.02721883	 hypothetical protein 	 Hypothetical 	  	2	3.91E-02	
slr1472 	1904	1404	1448	1085	944	-0.438825944	-0.394135492	-0.810556343	-1.011369241	 hypothetical protein 	 Hypothetical 	  	2	1.52E-01	
slr1474 	819	704	718	1034	1154	-0.218361685	-0.190456709	0.335105274	0.494440208	 hypothetical protein 	 Hypothetical 	  	2	3.88E-02	
slr1475 	193	275	190	174	180	0.513563019	-0.018148987	-0.150306736	-0.098555853	 unknown protein 	 Unknown 	  	2	4.48E-02	
slr1476 	2274	1942	1682	1601	1562	-0.228124939	-0.435493553	-0.506262407	-0.541820198	 aspartate carbamoyltransferase 	" Purines, pyrimidines, nucleosides, and nucleotides "	 Pyrimidine ribonucleotide biosynthesis 	1	9.09E-03	
slr1478 	213	252	259	97	106	0.245029478	0.28379597	-1.129246987	-1.003728221	 hypothetical protein 	 Hypothetical 	  	3	4.93E-03	
slr1484 	567	581	537	648	580	0.03544466	-0.077810032	0.193814137	0.032327523	 unknown protein 	 Unknown 	  	1	8.69E-01	
slr1485 	2215	1029	1542	2145	2195	-1.106577347	-0.52308277	-0.046524824	-0.013085217	" putative phosphatidylinositol phosphate kinase, salt-induced periplasmic protein "	 Unknown 	  	2	5.44E-01	
slr1488 	276	245	268	259	273	-0.173250649	-0.045205561	-0.093138615	-0.0193709	 multidrug resistance family ABC transporter 	 Transport and binding proteins 	  	1	8.21E-01	
slr1489 	557	627	544	380	362	0.170877832	-0.032117296	-0.552261674	-0.619856735	 transcriptional regulator 	 Regulatory functions 	  	2	3.75E-02	
slr1490 	821	787	674	666	674	-0.059718053	-0.284719221	-0.301941832	-0.284019431	 ferrichrome-iron receptor 	 Transport and binding proteins 	  	1	1.47E-01	
slr1491 	1409	1283	991	1144	1360	-0.135961714	-0.50846569	-0.30061818	-0.052014049	 iron(III) dicitrate transport system substrate-binding protein 	 Transport and binding proteins 	  	1	3.27E-01	
slr1492 	341	313	319	200	219	-0.121933973	-0.09480664	-0.769197549	-0.635262768	 iron(III) dicitrate transport system substrate-binding protein 	 Transport and binding proteins 	  	2	8.37E-03	
slr1493 	330	316	345	166	186	-0.059921898	0.064829183	-0.990449659	-0.824291264	 hypothetical protein 	 Hypothetical 	  	2	4.56E-02	
slr1494 	231	242	261	202	287	0.067746544	0.175151835	-0.191700041	0.314271592	 MDR (multidrug resistance) family ABC transporter 	 Transport and binding proteins 	  	1	3.03E-01	
slr1495 	613	695	818	1013	567	0.182449138	0.416967352	0.725752631	-0.11174458	 hypothetical protein 	 Hypothetical 	  	2	1.49E-01	
slr1496 	1537	1787	1940	1845	4662	0.216627535	0.335203004	0.262706809	1.60038919	 putative transposase 	 Other categories 	 Transposon-related functions 	3	3.05E-04	
slr1498 	339	404	593	271	313	0.250012949	0.805521267	-0.324226822	-0.116684522	 putative hydrogenase expression/formation protein HypD 	 Other categories 	 Hydrogenase 	2	1.30E-02	
slr1501 	677	804	1016	1360	2342	0.24757249	0.585787104	1.006206168	1.790469941	 probable acetyltransferase 	 Other categories 	 Other 	3	9.47E-02	
slr1503 	2766	2227	2263	3656	4930	-0.312985543	-0.289700962	0.402222583	0.833715694	 hypothetical protein 	 Hypothetical 	  	2	1.95E-03	
slr1505 	3238	3198	3424	4318	4401	-0.017770694	0.080637623	0.415541569	0.443045603	 unknown protein 	 Unknown 	  	1	3.51E-01	
slr1506 	3262	4222	3970	1114	1345	0.371960198	0.283359512	-1.550491998	-1.278694636	 hypothetical protein 	 Hypothetical 	  	4	2.78E-02	
slr1507 	3443	3582	4541	1403	1049	0.056874088	0.399167206	-1.295467296	-1.715130302	 hypothetical protein 	 Hypothetical 	  	4	1.18E-02	
slr1508 	2403	2294	2371	1076	851	-0.066892185	-0.019368119	-1.158776898	-1.497159882	 probable glycosyltransferase 	 Other categories 	 Other 	3	3.98E-03	
slr1509 	1116	966	929	272	229	-0.20785081	-0.264481964	-2.037775843	-2.288140603	 membrane subunit of a Ktr-like ion transport system 	 Transport and binding proteins 	  	5	6.01E-05	
slr1510 	2045	2119	1998	931	762	0.051101612	-0.033552559	-1.135828216	-1.42480497	 fatty acid/phospholipid synthesis protein PlsX 	" Fatty acid, phospholipid and sterol metabolism "	  	3	2.18E-02	
slr1511 	1204	1276	1188	600	649	0.084039307	-0.018949998	-1.005324727	-0.890609096	 3-oxoacyl-[acyl-carrier-protein] synthase III 	" Fatty acid, phospholipid and sterol metabolism "	  	2	6.04E-02	
slr1512 	2006	2788	2305	1371	1095	0.475161777	0.200924729	-0.549173229	-0.872564395	 sodium-dependent bicarbonate transporter 	 Hypothetical 	  	3	4.37E-03	
slr1513 	4595	5423	4460	1593	1090	0.23883878	-0.04304981	-1.528083918	-2.075954607	" periplasmic protein, function unknown "	 Hypothetical 	  	5	5.73E-03	
slr1515 	7714	4622	4463	6530	6176	-0.738778015	-0.78927011	-0.240309264	-0.320871873	 putative membrane protein required for bicarbonate uptake 	 Hypothetical 	  	2	7.63E-01	
slr1516 	52657	32642	30607	42165	35980	-0.689904116	-0.78276946	-0.320600229	-0.549438758	 superoxide dismutase 	 Cellular processes 	 Detoxification 	2	2.61E-01	
slr1517 	1980	1902	1755	941	737	-0.057372685	-0.173974847	-1.072765975	-1.424879205	 3-isopropylmalate dehydrogenase 	 Amino acid biosynthesis 	 Branched chain family 	3	3.74E-02	
slr1518 	2209	2796	2967	1527	1139	0.340137738	0.425854502	-0.532969437	-0.955952475	" phylloquinone biosynthesis protein, probable 1,4-dihydroxy-2-naphthoic acid phytyltransferase "	" Biosynthesis of cofactors, prosthetic groups, and carriers "	 Menaquinone and ubiquinone 	3	3.76E-03	
slr1519 	830	909	1061	977	1272	0.132497708	0.35540556	0.236138332	0.616154019	 hypothetical protein 	 Hypothetical 	  	2	6.85E-02	
slr1520 	310	364	314	299	378	0.230398767	0.020678929	-0.052261385	0.285258416	" oxidoreductase, aldo/keto reductase family "	 Other categories 	 Other 	1	2.22E-01	
slr1521 	754	798	748	754	713	0.082214035	-0.010324976	0.001040708	-0.078980516	 GTP-binding protein 	 Other categories 	 Other 	1	7.62E-01	
slr1522 	2426	1941	2240	7329	24667	-0.321653839	-0.11496555	1.595328946	3.346159497	 putative transposase [ISY352d: 1614422 - 1615835] 	 Other categories 	 Transposon-related functions 	13	1.26E-01	
slr1523 	208	204	213	434	1643	-0.03164693	0.032731039	1.057294959	2.978222799	 putative transposase 	 Other categories 	 Transposon-related functions 	8	8.52E-04	
slr1524 	3885	3234	3516	4313	8196	-0.264871453	-0.144122421	0.150805596	1.076996017	 putative transposase [ISY100u(partial copy): 1616832 - 1617509] 	 Other categories 	 Transposon-related functions 	3	3.99E-02	
slr1529 	1049	1258	1213	582	661	0.261979531	0.209535687	-0.849108272	-0.666262044	 nitrogen assimilation regulatory protein 	 Amino acid biosynthesis 	 Glutamate family / Nitrogen assimilation 	2	1.27E-02	
slr1530 	938	1122	1304	953	939	0.257930899	0.475933133	0.022877639	0.001299206	 hypothetical protein 	 Hypothetical 	  	1	2.82E-01	
slr1531 	2172	1979	2022	2370	3006	-0.13423687	-0.103727095	0.125753154	0.468380958	 signal recognition particle protein 	 Cellular processes 	 Protein and peptide secretion 	2	2.98E-02	
slr1533 	653	684	834	1323	1425	0.066345538	0.352765989	1.018439414	1.126326007	 hypothetical protein 	 Hypothetical 	  	2	3.60E-02	
slr1534 	423	474	499	697	812	0.16580383	0.239897148	0.723090308	0.942482774	 hypothetical protein 	 Hypothetical 	  	2	7.26E-02	
slr1535 	4240	4712	8157	2696	3307	0.152443837	0.944062293	-0.653276634	-0.35840817	 hypothetical protein 	 Hypothetical 	  	3	1.63E-02	
slr1536 	1801	2046	3206	1117	1108	0.183747752	0.831863878	-0.689103648	-0.701119714	 ATP-dependent DNA helicase RecQ 	" DNA replication, restriction, modification, recombination, and repair "	  	3	2.98E-02	
slr1537 	1402	1742	1966	1112	1024	0.313323296	0.487770744	-0.334476522	-0.452275589	 unknown protein 	 Unknown 	  	2	9.74E-03	
slr1538 	319	305	343	185	184	-0.063546963	0.105115974	-0.782487484	-0.792074108	 cobalamin biosynthesis protein D 	" Biosynthesis of cofactors, prosthetic groups, and carriers "	" Cobalamin, heme, phycobilin and porphyrin "	2	3.61E-02	
slr1540 	1509	1794	2166	1532	1550	0.249684126	0.521464479	0.021648687	0.038862828	 mRNA-binding protein 	 Translation 	 Nucleoproteins 	1	3.90E-01	
slr1541 	9213	8830	11992	8802	10114	-0.061248316	0.380334806	-0.065874199	0.13458929	 hypothetical protein 	 Hypothetical 	  	1	4.98E-01	
slr1542 	838	865	940	414	364	0.045505119	0.16683222	-1.016670447	-1.20218281	" 2-C-methyl-D-erythritol 2,4-cyclodiphosphate synthase "	 Other categories 	 Other 	3	2.71E-02	
slr1543 	643	627	640	759	820	-0.035959285	-0.008243893	0.237895501	0.350295391	 DNA-damage-inducible protein F 	" DNA replication, restriction, modification, recombination, and repair "	  	1	3.19E-01	
slr1544 	1863	1583	1427	812	1152	-0.234554188	-0.384545867	-1.197961813	-0.69320033	 unknown protein 	 Unknown 	  	2	3.55E-01	
slr1545 	16315	27747	31818	66246	66398	0.766117164	0.963622316	2.021613123	2.024923841	 RNA polymerase ECF-type (group 3) sigma-E factor 	 Transcription 	" RNA synthesis, modification, and DNA transcription "	4	2.23E-03	
slr1546 	6313	9125	11008	31236	30786	0.531623658	0.802207717	2.3069226	2.285990933	 hypothetical protein 	 Hypothetical 	  	5	2.69E-05	
slr1547 	1347	1417	1535	5432	5553	0.073199705	0.188208873	2.011825909	2.043530467	 hypothetical protein 	 Hypothetical 	  	4	8.00E-03	
slr1549 	1901	1904	1864	2489	2961	0.002902833	-0.02820288	0.38903894	0.639754003	 polypeptide deformylase 	 Translation 	 Protein modification and translation factors 	2	2.45E-01	
slr1550 	1759	1926	1969	569	410	0.130785538	0.162590493	-1.628598694	-2.102355515	 lysyl-tRNA synthetase 	 Translation 	 Aminoacyl tRNA synthetases and tRNA modification 	5	2.34E-02	
slr1552 	790	762	689	102	112	-0.051707187	-0.198195313	-2.959780235	-2.822209554	 unknown protein 	 Unknown 	  	8	3.60E-04	
slr1556 	775	1012	1510	2144	2831	0.385881184	0.962875696	1.46855134	1.869964317	 2-hydroxyacid dehydrogenase homolog 	 Other categories 	 Other 	4	6.58E-03	
slr1557 	2895	2904	2824	2371	1912	0.004313401	-0.035885308	-0.288119485	-0.598471965	 hypothetical protein 	 Hypothetical 	  	2	3.19E-01	
slr1559 	2131	2265	1874	2247	1740	0.088549112	-0.185051884	0.076969255	-0.292004379	 shikimate 5-dehydrogenase 	 Amino acid biosynthesis 	 Aromatic amino acid family 	1	6.38E-02	
slr1560 	3523	3485	3444	2027	1908	-0.015724872	-0.032757709	-0.797492272	-0.884325617	 histidyl tRNA synthetase 	 Translation 	 Aminoacyl tRNA synthetases and tRNA modification 	2	3.66E-02	
slr1562 	2149	2235	2342	3544	4973	0.056805616	0.124061711	0.721669952	1.210286279	 glutaredoxin 	" Biosynthesis of cofactors, prosthetic groups, and carriers "	" Thioredoxin, glutaredoxin, and glutathione "	2	3.48E-02	
slr1563 	801	824	806	1190	1620	0.039769791	0.007975296	0.570829661	1.015572056	 hypothetical protein 	 Hypothetical 	  	2	8.92E-03	
slr1564 	2513	3875	4701	8340	10830	0.62498744	0.90379858	1.730885893	2.107769642	 group 3 RNA polymerase sigma factor 	 Transcription 	" RNA synthesis, modification, and DNA transcription "	4	1.08E-02	
slr1565 	1115	1065	946	1149	1632	-0.066686003	-0.236977155	0.043238065	0.548819366	 hypothetical protein 	 Hypothetical 	  	2	7.48E-02	
slr1566 	924	909	778	699	884	-0.024986419	-0.248778464	-0.403325682	-0.064064769	 hypothetical protein 	 Hypothetical 	  	1	3.14E-01	
slr1567 	584	767	755	441	540	0.391319368	0.369021267	-0.407271667	-0.113624269	 unknown protein 	 Unknown 	  	2	1.63E-02	
slr1568 	1025	936	1005	612	585	-0.130895344	-0.028227321	-0.743330731	-0.807825515	 hypothetical protein 	 Hypothetical 	  	2	2.08E-02	
slr1570 	1217	1836	1919	2065	2259	0.593719859	0.657312459	0.76283486	0.892472107	 hypothetical protein 	 Hypothetical 	  	2	1.50E-01	
slr1571 	1456	2017	2157	2031	2565	0.469600555	0.566367737	0.479703263	0.816427313	 unknown protein 	 Unknown 	  	2	1.63E-01	
slr1572 	1520	1823	1964	1931	2141	0.262133343	0.369733926	0.345403734	0.494366958	 hypothetical protein 	 Hypothetical 	  	1	4.40E-02	
slr1573 	1925	1648	1781	978	868	-0.223715955	-0.112046189	-0.977196529	-1.148358878	 hypothetical protein 	 Hypothetical 	  	2	1.75E-02	
slr1575 	1224	1467	1280	1346	1331	0.261198864	0.064602008	0.136801088	0.120976957	 probable potassium efflux system 	 Transport and binding proteins 	  	1	1.23E-01	
slr1576 	2433	2690	2821	1663	1420	0.144759798	0.213047511	-0.549406009	-0.777093178	 unknown protein 	 Unknown 	  	2	3.11E-02	
slr1577 	877	858	935	813	824	-0.031643051	0.091692583	-0.109703907	-0.089839834	 hypothetical protein 	 Hypothetical 	  	1	6.73E-01	
slr1579 	2326	2642	2221	914	763	0.183419819	-0.066610892	-1.347124189	-1.608819708	 hypothetical protein 	 Hypothetical 	  	3	4.70E-03	
slr1583 	8290	7379	10177	23320	37797	-0.167968812	0.295824158	1.492088402	2.188749383	 hypothetical protein 	 Hypothetical 	  	5	3.73E-03	
slr1584 	2824	3136	2989	3888	5306	0.151594298	0.081949454	0.461505694	0.910160917	 two-component transcription regulator OmpR subfamily 	 Regulatory functions 	  	2	1.25E-01	
slr1585 	2425	2235	2326	2508	2817	-0.117706467	-0.060643156	0.048345699	0.215747084	 putative transposase [ISY508c(partial copy): 3405449 - 3406337] 	 Other categories 	 Transposon-related functions 	1	2.87E-01	
slr1586 	332	298	267	274	502	-0.154303712	-0.314559297	-0.277486028	0.59718099	 putative transposase [ISY508c(partial copy): 3405449 - 3406337] 	 Other categories 	 Transposon-related functions 	2	3.26E-02	
slr1588 	1412	1528	1422	729	681	0.114723296	0.010615145	-0.953726104	-1.051557809	 two-component transcription regulator 	 Regulatory functions 	  	2	1.73E-02	
slr1590 	4207	4222	4333	4260	4815	0.005251959	0.042788544	0.018044765	0.194958827	 hypothetical protein 	 Hypothetical 	  	1	7.08E-01	
slr1591 	323	331	320	223	263	0.032246167	-0.015887373	-0.537549898	-0.30089967	 hypothetical protein 	 Hypothetical 	  	1	2.23E-01	
slr1592 	310	247	253	273	302	-0.330089446	-0.292628436	-0.185707532	-0.037970953	 probable pseudouridine synthase 	 Translation 	 Aminoacyl tRNA synthetases and tRNA modification 	1	8.41E-02	
slr1593 	1530	1057	1110	2605	3577	-0.534386763	-0.462743795	0.767430829	1.224982934	 hypothetical protein 	 Hypothetical 	  	3	1.01E-02	
slr1594 	663	311	359	293	366	-1.092993932	-0.882685113	-1.175615441	-0.855111151	 two-component response regulator PatA subfamily 	 Regulatory functions 	  	2	4.30E-02	
slr1595 	793	830	761	599	603	0.065035221	-0.060082643	-0.40537307	-0.395966555	 Na+/H+ antiporter 	 Transport and binding proteins 	  	1	1.96E-02	
slr1596 	442	541	558	289	289	0.291672254	0.338258074	-0.611371232	-0.609684695	 a protein in the cytoplasmic membrane involved in light-induced proton extrusion. 	 Transport and binding proteins 	  	2	3.19E-02	
slr1597 	694	846	826	550	578	0.28662839	0.252245716	-0.335849307	-0.262920966	" chromosome partitioning ATPase, ParA family "	" DNA replication, restriction, modification, recombination, and repair "	  	2	4.61E-02	
slr1598 	1325	1266	1297	968	1048	-0.065092462	-0.030515337	-0.452000638	-0.338766249	 lipoic acid synthetase 	" Biosynthesis of cofactors, prosthetic groups, and carriers "	 Lipoate 	1	4.02E-01	
slr1599 	1457	1515	1380	1406	1075	0.056361778	-0.078237745	-0.051021485	-0.439128368	 hypothetical protein 	 Hypothetical 	  	1	7.10E-01	
slr1600 	11505	9490	7599	2493	1458	-0.277727513	-0.598335325	-2.206443926	-2.979877651	 hypothetical protein 	 Hypothetical 	  	8	1.03E-03	
slr1601 	5237	6831	7714	3160	1897	0.383143102	0.558533137	-0.728840729	-1.46541298	 hypothetical protein 	 Hypothetical 	  	4	1.46E-02	
slr1603 	3159	2749	3571	31309	29405	-0.20079241	0.176602664	3.308798342	3.218317161	 hypothetical protein 	 Hypothetical 	  	11	9.65E-03	
slr1604 	18777	18458	16276	15473	11318	-0.024698022	-0.206226792	-0.279189305	-0.730307261	 cell division protein FtsH 	 Cellular processes 	 Cell division 	2	1.98E-01	
slr1608 	420	417	543	1554	1990	-0.011367392	0.367950018	1.885874753	2.24244164	" putative glucose dehydrogenase-B, periplasmic protein "	 Hypothetical 	  	5	2.81E-04	
slr1609 	1544	1536	1635	388	339	-0.00721412	0.083159246	-1.990657405	-2.185506855	 long-chain-fatty-acid CoA ligase 	" Fatty acid, phospholipid and sterol metabolism "	  	5	1.18E-02	
slr1610 	2245	2918	2610	1902	308	0.378488957	0.217630907	-0.239119097	-2.8664108	 putative C-3 methyl transferase 	 Other categories 	 Other 	9	1.02E-02	
slr1611 	2149	2730	2797	3812	4630	0.345369047	0.380147782	0.826953903	1.107487604	 hypothetical protein 	 Hypothetical 	  	2	1.02E-01	
slr1612 	6058	6879	7247	6462	6098	0.183457768	0.258508992	0.093150575	0.009525015	 hypothetical protein 	 Hypothetical 	  	1	5.73E-01	
slr1613 	3703	4042	4407	4197	3029	0.126529455	0.251060539	0.180755171	-0.289923692	 hypothetical protein 	 Hypothetical 	  	1	1.47E-01	
slr1614 	1421	1797	1635	2013	535	0.339388957	0.202648837	0.502904393	-1.408445006	 hypothetical protein 	 Hypothetical 	  	4	1.81E-02	
slr1615 	2545	2954	2487	3479	1311	0.215174288	-0.033574102	0.450957225	-0.956916117	 perosamine synthetase 	 Cell envelope 	" Surface polysaccharides, lipopolysaccharides and antigens "	3	1.15E-02	
slr1616 	1844	2157	2128	2871	1775	0.226236673	0.206791059	0.638476588	-0.055126222	 unknown protein 	 Unknown 	  	2	5.24E-02	
slr1617 	2528	2920	2930	2144	1256	0.207791114	0.212541156	-0.238126523	-1.009347019	 similar to UDP-glucose 4-epimerase 	 Energy metabolism 	 Sugars 	2	4.85E-02	
slr1618 	3170	3651	3471	2151	818	0.203716964	0.130829174	-0.559607722	-1.953779723	 unknown protein 	 Unknown 	  	4	2.13E-02	
slr1619 	4682	6015	5839	2931	1177	0.361416084	0.318576934	-0.675694278	-1.991699865	 hypothetical protein 	 Hypothetical 	  	5	1.25E-02	
slr1622 	10808	7450	5986	1329	1337	-0.536852243	-0.852347662	-3.023138362	-3.015371217	 soluble inorganic pyrophosphatase 	 Central intermediary metabolism 	 Phosphorus compounds 	8	1.57E-03	
slr1623 	6755	5772	5749	1420	1369	-0.226967971	-0.232513243	-2.250171852	-2.302423751	 hypothetical protein 	 Hypothetical 	  	5	2.49E-03	
slr1624 	9797	8428	8433	4663	6135	-0.217222707	-0.216259307	-1.071066961	-0.675262046	 hypothetical protein 	 Hypothetical 	  	2	1.41E-02	
slr1626 	1193	1249	1213	790	687	0.066135678	0.024724102	-0.595203594	-0.795146833	 dihydroneopterin aldolase 	 Other categories 	 Other 	2	2.06E-01	
slr1627 	1842	1604	1623	1717	1521	-0.199893455	-0.182396243	-0.101354244	-0.275820886	 unknown protein 	 Unknown 	  	1	7.39E-01	
slr1628 	1003	1093	1182	1046	1210	0.124047137	0.236204946	0.059918023	0.270207652	 hypothetical protein 	 Hypothetical 	  	1	4.49E-01	
slr1629 	505	559	639	374	605	0.145526198	0.339227027	-0.434318686	0.25902328	 ribosomal large subunit pseudouridine synthase D 	 Translation 	 Ribosomal proteins: synthesis and modification 	2	9.07E-02	
slr1634 	21606	82910	74701	61323	42632	1.940092121	1.789677204	1.504991837	0.980487583	 hypothetical protein 	 Hypothetical 	  	4	1.17E-01	
slr1635 	969	850	791	881	1296	-0.190025942	-0.292452794	-0.137403734	0.419538633	 putative transposase [ISY203e: 2048410 - 2049583] 	 Other categories 	 Transposon-related functions 	2	2.12E-02	
slr1636 	705	874	903	654	640	0.310022138	0.357532457	-0.108786623	-0.138895959	 unknown protein 	 Unknown 	  	1	3.58E-01	
slr1638 	3081	3321	3994	9156	20428	0.108363977	0.374481058	1.571459856	2.729222433	 hypothetical protein 	 Hypothetical 	  	7	2.08E-02	
slr1639 	1909	1841	2021	4002	8422	-0.052174394	0.082389012	1.067834391	2.14119726	 SsrA-binding protein 	 Other categories 	 Other 	5	1.38E-04	
slr1641 	2595	1875	3029	35566	35417	-0.469026435	0.223253168	3.77685706	3.770810756	 ClpB protein 	 Translation 	" Degradation of proteins, peptides, and glycopeptides "	19	6.16E-04	
slr1643 	20719	20225	19125	5289	4464	-0.034836734	-0.115467211	-1.969756033	-2.214576309	 ferredoxin-NADP oxidoreductase 	 Photosynthesis and respiration 	 Soluble electron carriers 	5	2.01E-04	
slr1644 	5732	5559	6304	2825	2464	-0.044160621	0.137246216	-1.020948485	-1.217838398	 hypothetical protein 	 Hypothetical 	  	3	1.30E-02	
slr1645 	9880	9367	8395	2804	1792	-0.077031259	-0.23506759	-1.816905976	-2.46272563	 photosystem II 11 kD protein 	 Photosynthesis and respiration 	 Photosystem II 	6	2.51E-03	
slr1646 	4949	4286	3726	1167	718	-0.207656116	-0.409676938	-2.084219665	-2.784192379	 ribonuclease III 	 Transcription 	 Degradation of RNA 	7	5.09E-03	
slr1647 	4185	3544	3792	3286	2517	-0.23984895	-0.14212945	-0.348878895	-0.733650386	 hypothetical protein 	 Hypothetical 	  	2	2.21E-01	
slr1648 	1186	1303	1309	845	893	0.13586788	0.143221343	-0.488399179	-0.40892144	 hypothetical protein 	 Hypothetical 	  	2	2.87E-02	
slr1649 	2189	3114	2461	1048	972	0.508959842	0.169478381	-1.062082368	-1.170879103	 hypothetical protein 	 Hypothetical 	  	3	3.00E-02	
slr1651 	328	371	293	191	226	0.17450923	-0.166584046	-0.781024839	-0.538397649	 ABC transporter ATP-binding protein 	 Transport and binding proteins 	  	2	4.71E-02	
slr1652 	2524	1466	1489	2985	2084	-0.783841002	-0.761740214	0.241709453	-0.276907227	 hypothetical protein 	 Hypothetical 	  	2	7.45E-01	
slr1653 	1965	1611	1783	2201	2271	-0.287295233	-0.140547924	0.163158239	0.208469501	 N-acyl-L-amino acid amidohydrolase 	 Amino acid biosynthesis 	 Glutamate family / Nitrogen assimilation 	1	1.52E-01	
slr1655 	41308	114536	94377	25526	3822	1.471318549	1.192019756	-0.694443114	-3.433939878	 photosystem I subunit XI 	 Photosynthesis and respiration 	 Photosystem I 	30	6.89E-04	
slr1656 	1342	1661	1865	668	533	0.307407432	0.474215369	-1.006833962	-1.331151764	 UDP-N-acetylglucosamine--N-acetylmuramyl-(pentapeptide) pyrophosphoryl -undecaprenol N-acetylglucosamine transferase 	 Cell envelope 	 Murein sacculus and peptidoglycan 	3	4.43E-03	
slr1657 	4293	2531	3493	3186	3489	-0.762370172	-0.297710947	-0.430148717	-0.299224774	 hypothetical protein 	 Hypothetical 	  	2	2.30E-01	
slr1658 	1057	1035	968	383	379	-0.031142272	-0.128136181	-1.464175509	-1.479045063	 unknown protein 	 Unknown 	  	3	2.06E-02	
slr1659 	1546	1400	1366	884	818	-0.142935921	-0.178513309	-0.806929472	-0.918433058	 hypothetical protein 	 Hypothetical 	  	2	1.37E-02	
slr1660 	1145	990	1043	371	394	-0.210334212	-0.135137142	-1.626303176	-1.537983817	 hypothetical protein 	 Hypothetical 	  	3	1.22E-02	
slr1661 	945	1061	1152	193	182	0.167214592	0.285815716	-2.291994463	-2.380451802	 hypothetical protein 	 Hypothetical 	  	6	1.92E-03	
slr1664 	589	583	682	283	216	-0.013673889	0.212671975	-1.059209575	-1.445870883	 hypothetical protein 	 Hypothetical 	  	3	8.80E-03	
slr1665 	4248	4702	4244	4894	5884	0.14635483	-0.001378446	0.204047157	0.46993923	 diaminopimelate epimerase 	 Amino acid biosynthesis 	 Aspartate family 	1	2.92E-01	
slr1666 	2994	2933	2625	1477	1493	-0.029627214	-0.189774764	-1.01929131	-1.003688725	 pleiotropic regulatory protein homolog 	 Regulatory functions 	  	2	3.70E-02	
slr1667 	998	1290	831	1143	759	0.36946809	-0.264600978	0.194800464	-0.395746114	 hypothetical protein (target gene of sycrp1) 	 Unknown 	  	2	4.72E-01	
slr1668 	2109	2202	2434	1884	1210	0.062823824	0.206833247	-0.162421523	-0.80088021	" periplasmic protein, function unknown (target gene of sycrp1) "	 Unknown 	  	2	2.24E-01	
slr1670 	620	704	919	529	445	0.184257772	0.568365038	-0.22879684	-0.477380517	 unknown protein 	 Unknown 	  	2	2.08E-02	
slr1672 	770	659	897	920	491	-0.225266904	0.220619896	0.257091153	-0.648348378	 glycerol kinase 	" Fatty acid, phospholipid and sterol metabolism "	  	2	9.22E-02	
slr1673 	1090	1212	1265	1361	878	0.153214182	0.21497162	0.320316074	-0.312711712	 probable tRNA/rRNA methyltransferase 	 Translation 	 Aminoacyl tRNA synthetases and tRNA modification 	2	5.27E-03	
slr1674 	3916	2746	4465	76403	41577	-0.512133348	0.189375226	4.286228789	3.408373361	 hypothetical protein 	 Hypothetical 	  	28	9.54E-06	
slr1675 	1065	637	773	25871	20370	-0.741352375	-0.462459047	4.60212272	4.257258052	 putative hydrogenase expression/formation protein HypA1 	 Other categories 	 Hydrogenase 	41	5.23E-04	
slr1676 	5139	3374	2952	11889	7288	-0.607177961	-0.799714478	1.210072321	0.504101141	 hypothetical protein 	 Hypothetical 	  	4	2.30E-03	
slr1677 	1870	1139	1018	2689	2173	-0.715854467	-0.877571081	0.523597477	0.216554634	 hypothetical protein 	 Hypothetical 	  	3	4.96E-02	
slr1678 	23670	24225	27571	20397	12102	0.033450779	0.220084186	-0.214689747	-0.967848205	 50S ribosomal protein L21 	 Translation 	 Ribosomal proteins: synthesis and modification 	2	1.88E-03	
slr1679 	614	614	771	261	190	-0.001100285	0.328791035	-1.237516217	-1.692587799	 hypothetical protein 	 Hypothetical 	  	4	1.18E-02	
slr1681 	3776	3598	3493	4273	5242	-0.069940575	-0.112585368	0.1783299	0.472995467	 unknown protein 	 Unknown 	  	2	7.79E-02	
slr1682 	465	636	544	233	321	0.450712028	0.225377218	-0.99813416	-0.535110522	" putative transposase [ISY391b: 1970517 - 1970880, join 1972064 - 1973077] "	 Other categories 	 Transposon-related functions 	3	7.91E-02	
slr1683 	1551	1407	1462	3321	5581	-0.140165485	-0.084928231	1.098727126	1.847528071	" putative transposase [ISY391b: 1970517 - 1970880, join 1972064 - 1973077] "	 Other categories 	 Transposon-related functions 	4	4.43E-02	
slr1684 	848	955	856	1100	1577	0.170705797	0.013987886	0.374974218	0.894422456	" putative transposase [ISY391b: 1970517 - 1970880, join 1972064 - 1973077] "	 Other categories 	 Transposon-related functions 	2	2.06E-01	
slr1686 	11786	13914	13655	17509	30616	0.239358827	0.212250256	0.570929939	1.377176844	 hypothetical protein 	 Hypothetical 	  	3	2.13E-02	
slr1687 	997	987	1026	2103	2976	-0.014355577	0.041626418	1.077185591	1.577711497	 hypothetical protein 	 Hypothetical 	  	3	4.59E-02	
slr1689 	2936	2542	2406	864	813	-0.208125198	-0.287105168	-1.765210309	-1.852669851	 formamidopyrimidine-DNA glycosylase 	" DNA replication, restriction, modification, recombination, and repair "	  	4	1.79E-02	
slr1690 	438	439	418	219	270	0.004990031	-0.067085084	-1.001377954	-0.698286315	 hypothetical protein 	 Hypothetical 	  	2	1.52E-02	
slr1691 	1198	1190	1208	703	948	-0.01040945	0.011850504	-0.768915194	-0.338067973	 glutamine-dependent NAD(+) synthetase 	" Biosynthesis of cofactors, prosthetic groups, and carriers "	 Nicotinate and nicotinamide 	2	9.87E-02	
slr1692 	368	443	473	620	755	0.267343251	0.363718457	0.752124227	1.036657065	 hypothetical protein 	 Hypothetical 	  	2	2.22E-01	
slr1693 	809	953	1182	1303	1429	0.235852237	0.546357474	0.687461151	0.820640848	 two-component response regulator PatA subfamily 	 Regulatory functions 	  	2	1.86E-02	
slr1694 	2178	2174	2620	1418	1381	-0.002429922	0.26677968	-0.618754807	-0.656471801	 expression activator appA homolog 	 Regulatory functions 	  	2	1.05E-01	
slr1697 	2024	2194	2343	2020	2926	0.116313443	0.211000596	-0.002895875	0.531598927	 serine/threonine kinase 	 Regulatory functions 	  	1	3.16E-01	
slr1699 	589	649	774	788	997	0.139255432	0.394884148	0.420846716	0.759492679	 hypothetical protein 	 Hypothetical 	  	2	1.66E-01	
slr1702 	1647	1649	1505	727	932	0.002398189	-0.129832548	-1.179742034	-0.821380625	 hypothetical protein 	 Hypothetical 	  	2	4.02E-02	
slr1703 	1822	1725	1729	582	905	-0.078836592	-0.076034504	-1.647659101	-1.009717137	 seryl-tRNA synthetase 	 Translation 	 Aminoacyl tRNA synthetases and tRNA modification 	3	3.41E-02	
slr1704 	2368	1977	1651	2558	2743	-0.260471001	-0.520967223	0.11100503	0.211550755	 hypothetical protein 	 Hypothetical 	  	2	4.41E-02	
slr1705 	2672	3190	3476	9352	14815	0.255656706	0.379695423	1.807507565	2.471216534	 aspartoacylase 	 Energy metabolism 	 Amino acids and amines 	6	9.06E-03	
slr1706 	1584	1788	1892	1849	2136	0.174769389	0.256255475	0.223133068	0.431501528	 dihydroflavonol 4-reductase 	" Biosynthesis of cofactors, prosthetic groups, and carriers "	 Others 	1	2.45E-02	
slr1708 	11667	13197	12115	4607	2909	0.177763428	0.054311837	-1.340639535	-2.003671709	 probable peptidase 	 Cell envelope 	 Murein sacculus and peptidoglycan 	5	9.02E-05	
slr1710 	678	962	1056	570	747	0.505532506	0.639486092	-0.248838255	0.139583948	 penicillin-binding protein 	 Other categories 	 Drug and analog sensitivity 	2	7.18E-03	
slr1712 	4700	4602	5463	6263	10431	-0.030354679	0.217014366	0.414045867	1.150019442	 hypothetical protein 	 Hypothetical 	  	2	2.69E-03	
slr1715 	3927	3027	3597	4232	8272	-0.37538745	-0.12669383	0.108081273	1.074887042	 putative transposase [ISY100m: 1463383 - 1464328] 	 Other categories 	 Transposon-related functions 	3	3.20E-02	
slr1716 	1594	1566	1650	2170	3675	-0.02568879	0.04914601	0.445138773	1.204866356	 putative transposase [ISY100m: 1463383 - 1464328] 	 Other categories 	 Transposon-related functions 	2	4.46E-03	
slr1717 	1650	1583	1795	752	697	-0.060266808	0.121304603	-1.134641445	-1.242633773	 hypothetical protein 	 Hypothetical 	  	3	2.50E-02	
slr1718 	5213	5030	4062	1357	1034	-0.051421352	-0.359996634	-1.941293492	-2.333391174	 hypothetical protein 	 Hypothetical 	  	5	5.48E-03	
slr1719 	6663	6257	7613	2708	1260	-0.090692579	0.192359557	-1.29870637	-2.403283992	 DrgA protein homolog 	 Other categories 	 Drug and analog sensitivity 	6	2.57E-03	
slr1720 	5727	4794	5425	2780	3515	-0.256739578	-0.078240482	-1.042737845	-0.704424166	 aspartyl-tRNA synthetase 	 Translation 	 Aminoacyl tRNA synthetases and tRNA modification 	2	3.90E-02	
slr1721 	4671	4015	4418	3712	4515	-0.218288882	-0.080335153	-0.33174193	-0.048968486	 hypothetical protein 	 Hypothetical 	  	1	6.15E-01	
slr1722 	9858	9375	7731	4555	3807	-0.072489424	-0.350583923	-1.11390875	-1.372690621	 inosine-5&#x27;-monophosphate dehydrogenase 	" Purines, pyrimidines, nucleosides, and nucleotides "	 Purine ribonucleotide biosynthesis 	3	1.42E-02	
slr1723 	647	627	569	228	219	-0.044284263	-0.185417533	-1.502176605	-1.559804746	 permease protein of sugar ABC transporter 	 Transport and binding proteins 	  	3	2.30E-03	
slr1724 	3319	3540	3357	1591	1287	0.092972936	0.016367723	-1.060689548	-1.366437563	 hypothetical protein 	 Hypothetical 	  	3	6.01E-03	
slr1726 	978	983	943	985	926	0.007336066	-0.051910713	0.011376923	-0.078150471	 unknown protein 	 Unknown 	  	1	9.88E-01	
slr1727 	3067	2882	2785	849	760	-0.089925582	-0.138958164	-1.852605384	-2.012167494	 Na+/H+ antiporter 	 Transport and binding proteins 	  	4	1.66E-03	
slr1728 	486	497	502	450	373	0.033531797	0.047299586	-0.11256515	-0.381683886	 potassium-transporting P-type ATPase A chain 	 Transport and binding proteins 	  	1	9.37E-02	
slr1729 	1081	1072	1158	818	609	-0.011235413	0.099247708	-0.402440591	-0.828500778	 potassium-transporting P-type ATPase B chain 	 Transport and binding proteins 	  	2	9.56E-03	
slr1730 	1028	911	911	1000	609	-0.175246355	-0.174640785	-0.039745846	-0.756161691	 potassium-transporting P-type ATPase C chain 	 Transport and binding proteins 	  	2	1.12E-02	
slr1731 	309	295	288	350	172	-0.066062292	-0.098914339	0.18124267	-0.843460359	 potassium-transporting P-type ATPase D chain 	 Transport and binding proteins 	  	2	6.56E-03	
slr1732 	1500	1693	3262	4095	4509	0.174772778	1.120361882	1.44875195	1.587460516	 hypothetical protein 	 Hypothetical 	  	3	1.38E-02	
slr1734 	2097	2599	6545	4311	3869	0.31007002	1.642425308	1.039851312	0.883775666	 glucose 6-phosphate dehydrogenase assembly protein 	 Energy metabolism 	 Pentose phosphate pathway 	3	1.60E-02	
slr1735 	4130	3811	4226	4194	4214	-0.116102039	0.033088555	0.022166223	0.02895945	 ATP-binding subunit of the ABC-type Bgt permease for basic amino acids and glutamine 	 Transport and binding proteins 	  	1	8.81E-01	
slr1736 	3117	2978	3758	3095	3014	-0.066157458	0.269666367	-0.010325216	-0.048759526	 homogentisate phytyltransferase 	 Hypothetical 	  	1	2.84E-01	
slr1737 	861	1035	1302	520	574	0.265775792	0.596930552	-0.727815082	-0.585886564	 hypothetical protein 	 Hypothetical 	  	3	3.15E-03	
slr1738 	1689	1709	1832	1540	1525	0.017170565	0.117796318	-0.133342847	-0.147109347	 transcription regulator Fur family 	 Regulatory functions 	  	1	4.20E-01	
slr1739 	1870	1841	1966	9667	17710	-0.022123176	0.072361172	2.370088192	3.243527208	 photosystem II 13 kDa protein homolog 	 Photosynthesis and respiration 	 Photosystem II 	10	2.64E-02	
slr1740 	2240	2248	1988	2388	3784	0.004873715	-0.172740503	0.091940343	0.756170225	 oligopeptide binding protein of ABC transporter 	 Transport and binding proteins 	  	2	4.62E-02	
slr1742 	865	1018	941	301	295	0.233920035	0.1202588	-1.521594164	-1.552780753	 probable cobyric acid synthase 	" Biosynthesis of cofactors, prosthetic groups, and carriers "	" Cobalamin, heme, phycobilin and porphyrin "	3	6.78E-03	
slr1743 	643	643	648	332	370	0.000324094	0.011440943	-0.953164888	-0.796614856	 type 2 NADH dehydrogenase NdbB 	 Photosynthesis and respiration 	 NADH dehydrogenase 	2	4.22E-02	
slr1744 	3249	3897	4656	1950	1270	0.262513175	0.519295038	-0.736135723	-1.355304196	" N-acetylmuramoyl-L-alanine amidase, periplasmic protein "	 Cell envelope 	 Murein sacculus and peptidoglycan 	4	3.26E-03	
slr1746 	9954	13493	13920	3115	1817	0.438851118	0.48385574	-1.675820533	-2.45383466	 glutamate racemase 	 Cell envelope 	 Murein sacculus and peptidoglycan 	8	2.85E-04	
slr1747 	1179	1339	1213	1184	1130	0.183769782	0.04117414	0.006480912	-0.060512645	 cell death suppressor protein Lls1 homolog 	 Cellular processes 	 Cell killing 	1	4.50E-01	
slr1748 	371	384	405	673	924	0.047961502	0.126161449	0.858761542	1.315659345	 probable phosphoglycerate mutase 	 Other categories 	 Other 	2	5.15E-02	
slr1751 	2672	3401	4679	8631	12135	0.348066047	0.808274856	1.691675601	2.183255493	 periplasmic carboxyl-terminal protease 	 Translation 	" Degradation of proteins, peptides, and glycopeptides "	5	3.08E-02	
slr1752 	920	1168	1688	2669	4055	0.344430318	0.875983128	1.536986869	2.140445068	 hypothetical protein 	 Hypothetical 	  	4	2.18E-03	
slr1753 	1785	2112	2301	914	1188	0.242692747	0.366173868	-0.965279168	-0.587376704	 hypothetical protein 	 Hypothetical 	  	3	4.96E-03	
slr1755 	1258	1378	1277	1227	937	0.13208417	0.021866412	-0.035496695	-0.424400838	 NAD+ dependent glycerol-3-phosphate dehydrogenase 	" Fatty acid, phospholipid and sterol metabolism "	  	1	3.72E-01	
slr1756 	12796	9668	12688	2864	1766	-0.404379929	-0.012172816	-2.159568767	-2.85703832	 glutamate--ammonia ligase 	 Amino acid biosynthesis 	 Glutamate family / Nitrogen assimilation 	7	7.39E-03	
slr1759 	1002	1050	1022	1258	1267	0.067847342	0.029263069	0.329032001	0.339377951	 two-component hybrid sensor and regulator 	 Regulatory functions 	  	1	2.11E-01	
slr1760 	471	483	477	853	1568	0.035012033	0.017455027	0.855205945	1.733851958	 two-component response regulator 	 Regulatory functions 	  	3	3.07E-03	
slr1761 	9894	9977	5532	2200	1873	0.011974434	-0.838704127	-2.168855732	-2.401544676	" FKBP-type peptidyl-prolyl cis-trans isomerase, periplasmic protein "	 Other categories 	 Other 	5	1.02E-04	
slr1762 	1183	1277	1071	802	765	0.111171675	-0.143633352	-0.561154935	-0.627685569	 hypothetical protein 	 Hypothetical 	  	2	7.84E-03	
slr1763 	1665	1776	1662	418	402	0.09303442	-0.003151127	-1.994288174	-2.051662549	 probable methyltransferase 	 Other categories 	 Other 	4	1.23E-02	
slr1764 	1901	2177	2222	4007	7717	0.195709076	0.22570362	1.075961939	2.021512908	 similar to tellurium resistance protein TerE 	 Other categories 	 Drug and analog sensitivity 	4	5.69E-02	
slr1767 	353	432	600	455	483	0.292313835	0.766447707	0.36717782	0.451140792	 hypothetical protein 	 Hypothetical 	  	2	4.77E-02	
slr1768 	1266	1482	2116	3294	4108	0.227123379	0.740754389	1.379333949	1.698009827	 unknown protein 	 Unknown 	  	3	7.21E-03	
slr1770 	816	1831	3171	1156	610	1.165632536	1.958048611	0.502577975	-0.421065365	 hypothetical protein 	 Hypothetical 	  	5	3.30E-03	
slr1771 	1317	966	1025	1313	1083	-0.447515193	-0.362251959	-0.005004559	-0.282537043	 unknown protein 	 Unknown 	  	1	5.43E-01	
slr1772 	1181	955	993	1025	825	-0.306335079	-0.249740628	-0.20458428	-0.517100366	" probable hydrolase, periplasmic protein "	 Other categories 	 Other 	1	5.74E-01	
slr1773 	897	933	960	1299	1218	0.05588713	0.097442986	0.534263198	0.440989364	 unknown protein 	 Unknown 	  	1	2.52E-03	
slr1774 	8209	4693	4337	7472	8318	-0.806658926	-0.920468162	-0.135757123	0.018910474	 unknown protein 	 Unknown 	  	2	3.65E-01	
slr1776 	588	688	743	316	276	0.225011004	0.336215108	-0.898965018	-1.093069504	 high affinity sulfate transporter 	 Transport and binding proteins 	  	3	4.00E-03	
slr1777 	1756	1767	1559	1709	1868	0.008735558	-0.171891723	-0.038878146	0.08879491	 magnesium protoporphyrin IX chelatase subunit D 	" Biosynthesis of cofactors, prosthetic groups, and carriers "	" Cobalamin, heme, phycobilin and porphyrin "	1	7.16E-01	
slr1778 	1367	1347	1399	859	1015	-0.020827716	0.03362165	-0.669501699	-0.428913199	 unknown protein 	 Unknown 	  	2	6.68E-02	
slr1779 	2028	1954	1837	1111	930	-0.053305398	-0.142105039	-0.867477001	-1.124659745	 pyridoxal phosphate biosynthetic protein PdxJ 	" Biosynthesis of cofactors, prosthetic groups, and carriers "	 Pyridoxine 	2	9.13E-02	
slr1780 	4177	4143	3645	1099	964	-0.011665543	-0.196583357	-1.926591561	-2.115923487	 hypothetical protein YCF54 	 Hypothetical 	  	4	3.55E-02	
slr1783 	1919	1838	1751	2329	2571	-0.062388929	-0.132136031	0.279430563	0.42166505	 two-component response regulator NarL subfamily 	 Regulatory functions 	  	1	1.05E-01	
slr1784 	1315	1091	1008	1198	1364	-0.269901094	-0.383688578	-0.134140817	0.052541375	 biliverdin reductase 	" Biosynthesis of cofactors, prosthetic groups, and carriers "	" Cobalamin, heme, phycobilin and porphyrin "	1	1.04E-01	
slr1787 	419	391	345	332	324	-0.099934641	-0.278165225	-0.335065514	-0.370994546	 thiamine-monophosphate kinase 	" Biosynthesis of cofactors, prosthetic groups, and carriers "	 Thiamin 	1	1.88E-01	
slr1788 	1377	1300	2098	945	1127	-0.083450289	0.607284933	-0.543602432	-0.289594166	 unknown protein 	 Unknown 	  	2	4.59E-02	
slr1789 	1817	1578	2099	1220	1313	-0.203207242	0.208370919	-0.574207665	-0.468519061	 unknown protein 	 Unknown 	  	2	1.01E-01	
slr1790 	2650	2039	2030	1212	1099	-0.378329787	-0.38494789	-1.128386379	-1.269342019	 hypothetical protein 	 Hypothetical 	  	2	3.01E-02	
slr1791 	1755	1542	1719	874	912	-0.18643351	-0.029577409	-1.00596877	-0.943929676	 phosphoadenosine phosphosulfate reductase 	 Amino acid biosynthesis 	 Serine family / Sulfur assimilation 	2	1.13E-02	
slr1793 	2182	2545	7919	7440	9540	0.222046876	1.859445348	1.769378082	2.128120198	 transaldolase 	 Energy metabolism 	 Pentose phosphate pathway 	4	1.11E-02	
slr1794 	3982	4086	4611	1971	2153	0.037039735	0.211355569	-1.014463891	-0.886949778	 probable anion transporting ATPase 	 Transport and binding proteins 	  	2	7.56E-02	
slr1795 	5372	4591	5013	2984	2943	-0.226734623	-0.099908756	-0.848335691	-0.868040781	 peptide methionine sulfoxide reductase 	 Translation 	 Protein modification and translation factors 	2	1.05E-01	
slr1796 	1800	1450	1127	294	244	-0.312093996	-0.676250163	-2.613679977	-2.882660399	 hypothetical protein 	 Hypothetical 	  	7	3.92E-04	
slr1798 	2734	2875	2932	900	807	0.072665989	0.100680165	-1.602757953	-1.76120212	 unknown protein 	 Unknown 	  	4	8.02E-03	
slr1799 	2088	2083	2316	460	512	-0.002901148	0.149528369	-2.183142826	-2.026619606	 hypothetical protein 	 Hypothetical 	  	5	4.08E-02	
slr1800 	1206	1021	955	307	249	-0.239621216	-0.336840812	-1.972208093	-2.277812583	 hypothetical protein 	 Hypothetical 	  	5	5.91E-03	
slr1803 	845	781	769	649	913	-0.112522348	-0.136687433	-0.379571253	0.111948979	 adenine-specific DNA methylase 	" DNA replication, restriction, modification, recombination, and repair "	  	1	3.25E-01	
slr1804 	872	1159	1643	14193	24365	0.410520292	0.914446136	4.025147147	4.804751993	 unknown protein 	 Unknown 	  	28	3.56E-03	
slr1805 	277	400	508	5115	10578	0.52903097	0.872551906	4.204476803	5.25271141	 two-component sensor histidine kinase 	 Regulatory functions 	  	38	1.33E-03	
slr1807 	1593	1617	1546	2527	3915	0.022221172	-0.043022123	0.666350261	1.29751127	 hypothetical protein 	 Hypothetical 	  	3	9.76E-03	
slr1808 	4633	6200	4699	2029	1526	0.420356808	0.020505488	-1.191457336	-1.601671329	 transfer RNA-Gln reductase 	 Translation 	 Aminoacyl tRNA synthetases and tRNA modification 	4	1.49E-02	
slr1809 	2091	2107	2250	2829	3554	0.010706536	0.105648799	0.436109815	0.765396107	 unknown protein 	 Unknown 	  	2	4.88E-02	
slr1811 	1284	1424	2025	2247	2781	0.148668089	0.657028361	0.806792363	1.114430507	 hypothetical protein 	 Hypothetical 	  	2	4.08E-02	
slr1812 	1679	1879	2706	2811	3195	0.162087489	0.688504163	0.743353189	0.928078547	 hypothetical protein 	 Hypothetical 	  	2	4.23E-03	
slr1813 	1354	1531	2295	3188	4066	0.177765626	0.761753682	1.23579044	1.58697458	 hypothetical protein 	 Hypothetical 	  	3	2.57E-02	
slr1814 	1332	1415	2276	2765	3671	0.086432266	0.772216866	1.053140864	1.461904774	 hypothetical protein 	 Hypothetical 	  	3	2.07E-02	
slr1815 	2126	3057	4335	4600	4598	0.523761609	1.027628546	1.113203178	1.112599028	 hypothetical protein 	 Hypothetical 	  	2	6.70E-02	
slr1816 	1145	1072	1385	894	781	-0.095719195	0.274660048	-0.357953837	-0.551266007	 hypothetical protein 	 Hypothetical 	  	2	3.85E-02	
slr1818 	841	980	1107	1735	2342	0.219993447	0.395765273	1.043739369	1.477118357	 hypothetical protein 	 Hypothetical 	  	3	9.76E-03	
slr1819 	1897	1553	1512	2580	3015	-0.288625159	-0.32742459	0.443510201	0.668342413	 hypothetical protein 	 Hypothetical 	  	2	6.40E-02	
slr1820 	547	472	417	142	173	-0.213296099	-0.390556985	-1.950009952	-1.660914112	 hypothetical protein 	 Hypothetical 	  	4	1.92E-03	
slr1821 	3866	3700	3487	2911	2777	-0.063334163	-0.148752144	-0.409290454	-0.477182359	 hypothetical protein 	 Hypothetical 	  	1	6.87E-02	
slr1822 	470	423	444	239	297	-0.152327274	-0.081772757	-0.976166612	-0.662948555	 endonuclease III 	" DNA replication, restriction, modification, recombination, and repair "	  	2	1.14E-01	
slr1826 	1845	1390	1790	1684	2079	-0.408767514	-0.043433842	-0.132079371	0.171912735	 hypothetical protein 	 Hypothetical 	  	1	3.59E-01	
slr1827 	280	283	319	270	262	0.014383232	0.188396154	-0.053761485	-0.097727711	 hypothetical protein 	 Hypothetical 	  	1	2.62E-01	
slr1828 	3992	2851	2389	1519	1210	-0.485394655	-0.740645247	-1.393690486	-1.72198568	" ferredoxin, petF-like protein "	 Photosynthesis and respiration 	 Soluble electron carriers 	3	5.72E-02	
slr1829 	697	935	1806	5419	7656	0.423319973	1.372761995	2.958031824	3.456564562	 putative poly(3-hydroxyalkanoate) synthase component 	 Unknown 	  	11	3.89E-02	
slr1830 	824	765	1242	3662	4720	-0.107786553	0.592643542	2.152288528	2.518163681	 poly(3-hydroxyalkanoate) synthase 	 Central intermediary metabolism 	 Polysaccharides and glycoproteins 	6	8.88E-03	
slr1834 	158571	331118	261873	289357	203053	1.062220002	0.723742829	0.867727351	0.356728508	 P700 apoprotein subunit Ia 	 Photosynthesis and respiration 	 Photosystem I 	2	3.45E-02	
slr1835 	157989	368555	273255	280812	229203	1.222059566	0.790429295	0.82978369	0.536804981	 P700 apoprotein subunit Ib 	 Photosynthesis and respiration 	 Photosystem I 	2	7.87E-02	
slr1837 	1398	1374	1255	1102	1643	-0.025607778	-0.155904884	-0.343589997	0.233216779	 two-component system response regulator OmpR subfamily 	 Regulatory functions 	  	1	6.09E-02	
slr1838 	3499	3838	3893	2499	2125	0.133407849	0.153846551	-0.485935021	-0.719589534	" carbon dioxide concentrating mechanism protein CcmK homolog 3, putative carboxysome assembly protein "	 Photosynthesis and respiration 	 CO2 fixation 	2	1.03E-01	
slr1839 	4448	4992	4635	2022	1768	0.166380128	0.059329685	-1.137881512	-1.331413151	" carbon dioxide concentrating mechanism protein CcmK homolog 4, putative carboxysome assembly protein "	 Photosynthesis and respiration 	 CO2 fixation 	3	4.90E-02	
slr1840 	604	548	525	405	446	-0.140079365	-0.20208608	-0.578356445	-0.436457723	 hypothetical protein 	 Hypothetical 	  	1	4.79E-02	
slr1841 	90438	107842	157921	181265	165897	0.253906476	0.804190979	1.003094908	0.87528223	 probable porin; major outer membrane protein 	 Cell envelope 	" Membranes, lipoproteins, and porins "	2	8.44E-03	
slr1842 	1923	2299	2479	994	1024	0.257799944	0.366293529	-0.952323971	-0.909014018	 cysteine synthase 	 Amino acid biosynthesis 	 Serine family / Sulfur assimilation 	2	2.65E-02	
slr1843 	1559	2108	3961	1561	2615	0.435441861	1.345419834	0.001711834	0.746407683	 glucose 6-phosphate dehydrogenase 	 Energy metabolism 	 Pentose phosphate pathway 	3	1.02E-02	
slr1844 	730	693	682	497	560	-0.07367218	-0.097767519	-0.552385957	-0.381577147	 excinuclease ABC subunit A 	" DNA replication, restriction, modification, recombination, and repair "	  	1	2.26E-01	
slr1846 	2779	2477	2663	1128	1350	-0.16595276	-0.061678321	-1.300592931	-1.0413385	 hypothetical protein YCF64 	" Biosynthesis of cofactors, prosthetic groups, and carriers "	" Thioredoxin, glutaredoxin, and glutathione "	2	4.14E-02	
slr1847 	10118	7473	6058	2992	3210	-0.437105626	-0.739877593	-1.757510478	-1.656108911	 hypothetical protein 	 Hypothetical 	  	3	1.54E-03	
slr1848 	1560	1603	1576	1831	2396	0.039001217	0.01419248	0.231121854	0.618793928	 histidinol dehydrogenase 	 Amino acid biosynthesis 	 Aromatic amino acid family 	2	2.41E-01	
slr1849 	526	588	579	400	403	0.160561135	0.138274048	-0.394353	-0.385518328	 probable mercuric reductase 	 Other categories 	 Drug and analog sensitivity 	1	6.82E-02	
slr1851 	1946	2753	4233	25417	44895	0.500172332	1.120958636	3.706843776	4.527607757	 hypothetical protein 	 Hypothetical 	  	23	3.33E-03	
slr1852 	8920	13642	12532	1717	1237	0.612990428	0.490602829	-2.377508243	-2.849884178	 unknown protein 	 Unknown 	  	11	4.18E-03	
slr1853 	5945	9270	9808	1358	1005	0.640846687	0.722249079	-2.130465646	-2.563874213	 carboxymuconolactone decarboxylase 	 Other categories 	 Other 	10	6.49E-03	
slr1854 	7438	11178	13319	2219	1542	0.587735327	0.840551226	-1.744795227	-2.27050158	 unknown protein 	 Unknown 	  	9	4.42E-03	
slr1855 	6647	8903	11348	3029	2035	0.421475727	0.771627182	-1.133973054	-1.707736452	 unknown protein 	 Unknown 	  	6	1.60E-03	
slr1856 	4243	6247	8784	2165	532	0.557950616	1.049815278	-0.971065646	-2.994423393	 phosphoprotein substrate of icfG gene cluster 	 Transcription 	" RNA synthesis, modification, and DNA transcription "	16	4.07E-03	
slr1857 	2977	4120	5072	1340	520	0.468521344	0.76845984	-1.151446215	-2.517088236	 isoamylase 	 Central intermediary metabolism 	 Polysaccharides and glycoproteins 	10	9.13E-03	
slr1859 	2494	3702	4000	1060	221	0.56975795	0.681486466	-1.23479635	-3.499211849	 anti-sigma f factor antagonist 	 Transcription 	" RNA synthesis, modification, and DNA transcription "	18	2.33E-02	
slr1860 	1001	1291	1568	944	219	0.366767133	0.647065783	-0.085339847	-2.190475087	 carbon metabolisms regulatory protein IcfG 	 Regulatory functions 	  	7	4.53E-02	
slr1861 	689	772	910	586	251	0.163280376	0.401892239	-0.232863152	-1.459531902	 probable sigma regulatory factor 	 Transcription 	" RNA synthesis, modification, and DNA transcription "	4	2.77E-02	
slr1862 	281	289	352	278	158	0.04203641	0.327593852	-0.014562967	-0.833848681	 unknown protein 	 Unknown 	  	2	5.95E-02	
slr1863 	1004	1237	1155	1108	1152	0.301734088	0.202263792	0.142320727	0.199135455	 unknown protein 	 Unknown 	  	1	7.38E-01	
slr1864 	711	792	738	419	357	0.156281095	0.053711386	-0.762294846	-0.992088449	 hypothetical protein 	 Hypothetical 	  	2	1.25E-01	
slr1865 	845	764	729	525	441	-0.145186657	-0.213041085	-0.687800672	-0.936783709	 unknown protein 	 Unknown 	  	2	1.36E-01	
slr1866 	555	533	441	447	464	-0.057366263	-0.330656145	-0.31333258	-0.25967541	 unknown protein 	 Unknown 	  	1	2.77E-01	
slr1867 	2816	2893	2471	1115	1015	0.038824691	-0.188513546	-1.33648279	-1.472224045	 anthranilate phosphoribosyltransferase 	 Amino acid biosynthesis 	 Aromatic amino acid family 	3	1.39E-02	
slr1869 	2512	3290	3461	2486	2241	0.389272082	0.462554479	-0.014688131	-0.164770026	 unknown protein 	 Unknown 	  	2	1.80E-01	
slr1870 	1118	1374	1929	2023	2492	0.29704425	0.786153108	0.85500595	1.155673564	 hypothetical protein 	 Hypothetical 	  	2	1.01E-01	
slr1871 	164	202	179	109	122	0.294981346	0.118422899	-0.591942129	-0.432583154	 transcriptional regulator 	 Regulatory functions 	  	2	9.23E-02	
slr1874 	4759	5330	4550	4362	3904	0.16345721	-0.064606018	-0.125631274	-0.285666798	 D-alanine--D-alanine ligase 	 Cell envelope 	 Murein sacculus and peptidoglycan 	1	1.95E-02	
slr1875 	1459	1163	1122	244	237	-0.327165628	-0.378659871	-2.577334809	-2.622732501	 hypothetical protein 	 Hypothetical 	  	6	2.03E-03	
slr1876 	417	405	372	409	528	-0.040767746	-0.163879595	-0.026058491	0.342795909	 hypothetical protein 	 Hypothetical 	  	1	3.41E-01	
slr1877 	1730	1606	1596	840	759	-0.107483505	-0.116420062	-1.042506223	-1.189678886	" 2-hydroxyhepta-2,4-diene-1,7-dioate isomerase "	 Energy metabolism 	 Amino acids and amines 	2	1.88E-02	
slr1878 	1333	1547	1352	1151	1263	0.215547093	0.020946313	-0.212056491	-0.077130525	 phycocyanin alpha-subunit phycocyanobilin lyase 	 Photosynthesis and respiration 	 Phycobilisome 	1	5.88E-01	
slr1879 	195	210	188	180	299	0.101692449	-0.055440741	-0.117543409	0.616145735	 precorrin-2 methyltransferase 	" Biosynthesis of cofactors, prosthetic groups, and carriers "	" Cobalamin, heme, phycobilin and porphyrin "	2	9.66E-02	
slr1880 	895	973	938	530	567	0.12127482	0.067672579	-0.755488249	-0.657740683	 hypothetical protein 	 Hypothetical 	  	2	8.99E-02	
slr1881 	817	746	757	752	746	-0.131595141	-0.109921587	-0.119400012	-0.130567555	 ATP-binding subunit of the ABC-type Nat permease for neutral amino acids 	 Transport and binding proteins 	  	1	9.68E-01	
slr1882 	1180	1260	1283	1102	1303	0.094900749	0.120255802	-0.098057446	0.143337499	 riboflavin biosynthesis protein RibF 	" Biosynthesis of cofactors, prosthetic groups, and carriers "	 Riboflavin 	1	4.47E-01	
slr1884 	2989	2649	2753	2236	2049	-0.174147391	-0.118867901	-0.418831715	-0.544674657	 tryptophanyl-tRNA synthetase 	 Translation 	 Aminoacyl tRNA synthetases and tRNA modification 	1	6.52E-02	
slr1885 	939	1089	1250	2877	4064	0.213927476	0.412506687	1.615447419	2.113942932	 hypothetical protein 	 Hypothetical 	  	4	1.08E-03	
slr1886 	1303	1601	2027	6585	9309	0.296788905	0.637238514	2.337453837	2.836823653	 hypothetical protein 	 Hypothetical 	  	7	4.45E-03	
slr1887 	3436	4015	3612	2525	2563	0.224484647	0.071794415	-0.444761686	-0.423102009	" porphobilinogen deaminase (hydroxymethylbilane synthase, preuroporphyrinogen synthase) "	" Biosynthesis of cofactors, prosthetic groups, and carriers "	" Cobalamin, heme, phycobilin and porphyrin "	2	3.19E-02	
slr1888 	463	543	499	644	965	0.230642213	0.109328884	0.478086022	1.060315263	 4-hydroxybutyrate coenzyme A transferase. 	 Other categories 	 Other 	2	5.19E-02	
slr1890 	3482	4072	4231	4608	4042	0.225902005	0.281271587	0.404459145	0.215418993	 bacterioferritin 	 Transport and binding proteins 	  	1	8.04E-01	
slr1894 	9729	6689	6713	5138	7818	-0.540585316	-0.535425408	-0.921088645	-0.315514081	 probable DNA-binding stress protein 	 Translation 	 Nucleoproteins 	2	7.73E-02	
slr1895 	1664	1628	1778	1717	2128	-0.031904277	0.095085155	0.044772916	0.354577827	 hypothetical protein 	 Hypothetical 	  	1	2.17E-01	
slr1896 	372	470	527	434	521	0.335320889	0.500338963	0.221299339	0.485562387	 hypothetical protein 	 Hypothetical 	  	1	4.93E-01	
slr1897 	1155	1121	1136	528	534	-0.043123256	-0.024185647	-1.130232511	-1.113168138	 periplasmic sugar-binding protein of ABC transporter 	 Transport and binding proteins 	  	2	1.92E-03	
slr1898 	1779	1656	1684	918	899	-0.103535713	-0.07953401	-0.954837374	-0.984601881	 N-acetylglutamate kinase 	 Amino acid biosynthesis 	 Glutamate family / Nitrogen assimilation 	2	5.28E-02	
slr1899 	1186	1202	1361	2122	3594	0.018346399	0.198178212	0.838862525	1.599131764	 urease accessory protein F 	 Central intermediary metabolism 	 Other 	3	1.18E-02	
slr1900 	2429	2281	1967	2333	2859	-0.090716604	-0.304390509	-0.05806246	0.235199695	 hypothetical protein 	 Hypothetical 	  	1	4.49E-01	
slr1901 	1028	972	721	869	1191	-0.081017582	-0.511244687	-0.242039484	0.211641111	 ATP-binding protein of ABC transporter 	 Transport and binding proteins 	  	2	1.65E-01	
slr1902 	1607	1432	1580	3396	7616	-0.166001866	-0.024676045	1.079490765	2.244489574	 putative transposase [ISY120a: 851653 - 852454] 	 Other categories 	 Transposon-related functions 	5	7.49E-03	
slr1903 	1539	1475	1569	2510	4756	-0.060831916	0.028269615	0.705963825	1.627861443	 putative transposase [ISY120a: 851653 - 852454] 	 Other categories 	 Transposon-related functions 	3	1.83E-03	
slr1906 	1400	1797	2055	1104	756	0.35956868	0.553688167	-0.342633592	-0.889939233	 hypothetical protein 	 Hypothetical 	  	3	4.98E-02	
slr1907 	560	606	569	472	559	0.112696171	0.023212945	-0.248358548	-0.002704288	 hypothetical protein 	 Hypothetical 	  	1	7.98E-01	
slr1908 	37891	59233	65565	29091	19163	0.644546891	0.791060275	-0.381287799	-0.983509307	 probable porin; major outer membrane protein 	 Cell envelope 	" Membranes, lipoproteins, and porins "	3	7.26E-03	
slr1909 	2607	2831	3156	2484	2619	0.119022975	0.27588609	-0.069768106	0.007038403	 two-component response regulator NarL subfamily 	 Regulatory functions 	  	1	3.39E-01	
slr1910 	572	643	625	402	438	0.169833927	0.127340569	-0.509298671	-0.385871318	 probable N-acetylmuramoyl-L-alanine amidase 	 Cell envelope 	 Murein sacculus and peptidoglycan 	2	1.59E-02	
slr1911 	947	917	814	555	495	-0.046858951	-0.218541683	-0.772722695	-0.935590753	 hypothetical protein 	 Hypothetical 	  	2	4.32E-02	
slr1912 	1556	1671	2051	465	353	0.102943389	0.398676476	-1.741502741	-2.141182392	 putative PP2C-type protein phosphatase 	 Transcription 	" RNA synthesis, modification, and DNA transcription "	6	1.53E-02	
slr1913 	1019	1223	1407	808	703	0.262698217	0.465520422	-0.334630384	-0.535119687	 hypothetical protein 	 Hypothetical 	  	2	3.28E-02	
slr1914 	1921	2295	2160	2150	2161	0.256559144	0.168908668	0.162126599	0.1695003	 hypothetical protein 	 Hypothetical 	  	1	3.58E-01	
slr1915 	3191	1942	3180	28594	31341	-0.716392608	-0.004818897	3.163605585	3.295922842	 hypothetical protein 	 Hypothetical 	  	16	3.74E-03	
slr1916 	1874	1373	1335	3678	2986	-0.448431687	-0.4895055	0.972893863	0.672050413	 probable esterase 	 Other categories 	 Other 	3	1.50E-02	
slr1917 	888	1127	1240	1734	2419	0.34349883	0.481914352	0.965892452	1.446073832	 hypothetical protein 	 Hypothetical 	  	3	4.77E-03	
slr1918 	6147	7340	7263	5037	5693	0.255866615	0.240760663	-0.287151173	-0.110748806	 hypothetical protein 	 Hypothetical 	  	1	1.15E-01	
slr1919 	2117	1974	1862	2115	2308	-0.100732573	-0.184946159	-0.001175914	0.124663258	 hypothetical protein 	 Hypothetical 	  	1	4.33E-01	
slr1920 	1172	1171	1850	390	537	-0.000478381	0.658480136	-1.585556037	-1.126959723	 unknown protein 	 Unknown 	  	5	4.82E-02	
slr1923 	1381	1301	1423	1458	1387	-0.085586564	0.043519999	0.07912557	0.00636931	 hypothetical protein 	 Hypothetical 	  	1	9.24E-01	
slr1924 	1085	1098	1221	528	589	0.017452176	0.170927879	-1.03896589	-0.881500132	" D-alanyl-D-alanine carboxypeptidase, periplasmic protein "	 Cell envelope 	 Murein sacculus and peptidoglycan 	2	2.52E-02	
slr1925 	1188	1075	922	815	820	-0.144413277	-0.365836257	-0.543484197	-0.535868389	 cobalamin biosynthesis protein CobD 	" Biosynthesis of cofactors, prosthetic groups, and carriers "	" Cobalamin, heme, phycobilin and porphyrin "	1	2.29E-01	
slr1926 	4556	3736	3537	2758	3203	-0.286029189	-0.365189769	-0.724164861	-0.508044588	 hypothetical protein 	 Hypothetical 	  	2	9.44E-02	
slr1927 	1732	1181	1144	1156	1288	-0.551457204	-0.597819145	-0.58348759	-0.426361067	 hypothetical protein 	 Hypothetical 	  	2	3.30E-01	
slr1928 	3669	5655	5068	12129	21223	0.624299708	0.466197273	1.725111213	2.532256976	 type 4 pilin-like protein 	 Unknown 	  	6	5.16E-02	
slr1929 	1940	2606	2559	5844	9188	0.425349862	0.399416917	1.590536996	2.24338904	 type 4 pilin-like protein 	 Cellular processes 	 Chemotaxis 	5	1.53E-02	
slr1930 	3738	3583	4213	8456	21374	-0.060912546	0.172630016	1.177651656	2.515520035	 type 4 pilin-like protein 	 Unknown 	  	6	6.50E-02	
slr1931 	7138	4865	5912	13521	37457	-0.552941259	-0.271748428	0.921615864	2.39169161	 type 4 pilin-like protein 	 Unknown 	  	8	7.06E-04	
slr1932 	1416	1266	1493	2512	5160	-0.161232227	0.076979139	0.827485758	1.866032658	 unknown protein 	 Unknown 	  	4	2.55E-04	
slr1933 	461	508	459	233	249	0.139704464	-0.007962932	-0.982957467	-0.888666276	" dTDP-4-dehydrorhamnose 3,5-epimerase "	 Cell envelope 	" Surface polysaccharides, lipopolysaccharides and antigens "	2	1.66E-02	
slr1934 	6411	4848	4644	3729	2928	-0.403160741	-0.465091102	-0.781664999	-1.130752148	" pyruvate dehydrogenase E1 component, alpha subunit "	 Energy metabolism 	 Pyruvate dehydrogenase 	2	3.59E-01	
slr1935 	664	658	534	638	606	-0.012280974	-0.314518693	-0.057278351	-0.133117289	 hypothetical protein 	 Hypothetical 	  	1	7.62E-01	
slr1936 	3972	3163	3729	4329	8436	-0.328498885	-0.090937497	0.124444473	1.086917552	 putative transposase [ISY100r: 2235489 - 2236434] 	 Other categories 	 Transposon-related functions 	3	5.44E-02	
slr1937 	1787	1533	1788	2192	3727	-0.221062941	0.00025498	0.294294482	1.060299992	 putative transposase [ISY100r: 2235489 - 2236434] 	 Other categories 	 Transposon-related functions 	2	5.96E-04	
slr1938 	2147	2204	2274	1469	1591	0.038251019	0.082877727	-0.547677495	-0.432031286	 putative translation initiation factor EIF-2b subunit 1 	 Translation 	 Protein modification and translation factors 	2	8.67E-02	
slr1939 	1591	1718	1625	597	609	0.110283857	0.030167864	-1.413475173	-1.386644376	 unknown protein 	 Unknown 	  	3	3.27E-03	
slr1940 	2335	3076	3559	2995	2508	0.397631471	0.607825258	0.358983701	0.103179668	" periplasmic protein, function unknown "	 Hypothetical 	  	2	5.27E-02	
slr1942 	1699	1735	1707	841	916	0.029939791	0.007113662	-1.014606767	-0.891382568	 circadian clock protein KaiC homolog 	 Other categories 	 Other 	2	2.84E-02	
slr1943 	686	719	717	430	492	0.068571533	0.064244792	-0.673388372	-0.478745556	 probable glycosyltransferase 	 Central intermediary metabolism 	 Polysaccharides and glycoproteins 	2	1.29E-01	
slr1944 	1536	1710	2349	904	668	0.154677565	0.613127531	-0.764827479	-1.201171642	" periplasmic protein, function unknown "	 Hypothetical 	  	4	8.48E-03	
slr1945 	3495	4458	4806	433	280	0.351147234	0.459499982	-3.013189525	-3.644210238	" 2,3-bisphosphoglycerate-independent phosphoglycerate mutase "	 Energy metabolism 	 Glycolysis 	17	6.90E-03	
slr1946 	700	814	925	802	813	0.217348888	0.401898118	0.195241983	0.214889011	 hypothetical protein 	 Hypothetical 	  	1	4.02E-01	
slr1949 	7954	4232	4301	7217	9282	-0.91013064	-0.886961856	-0.140125451	0.22284313	 hypothetical protein 	 Hypothetical 	  	2	5.78E-01	
slr1950 	812	694	762	628	776	-0.226887737	-0.091329258	-0.371161877	-0.065152931	 copper-transporting P-type ATPase CtaA 	 Transport and binding proteins 	  	1	9.79E-02	
slr1951 	640	783	775	738	993	0.291585116	0.277162203	0.205155798	0.634179004	 hypothetical protein 	 Hypothetical 	  	2	2.34E-01	
slr1956 	738	662	539	163	163	-0.155516519	-0.45388033	-2.182379079	-2.182827306	 unknown protein 	 Unknown 	  	5	1.54E-03	
slr1957 	13087	17731	17139	20158	32836	0.438099727	0.389117744	0.623140842	1.327097844	 hypothetical protein 	 Hypothetical 	  	3	2.84E-01	
slr1958 	4775	6059	6053	12311	17961	0.343581536	0.342063083	1.366246362	1.911187191	 unknown protein 	 Unknown 	  	4	6.44E-03	
slr1959 	874	968	1010	864	956	0.146825514	0.208600701	-0.01690392	0.12990723	 unknown protein 	 Unknown 	  	1	1.83E-01	
slr1960 	1516	1742	1576	3031	4024	0.200957341	0.056377344	0.999627576	1.408414316	 putative transposase [ISY391a(partial copy): 1762937 - 1763383] 	 Other categories 	 Transposon-related functions 	3	8.60E-03	
slr1962 	2581	2616	2389	1325	1645	0.019752613	-0.111418001	-0.962174895	-0.649750337	 probable extracellular solute-binding protein 	 Cell envelope 	 Surface structures 	2	6.27E-02	
slr1963 	41097	14135	23525	36071	32497	-1.539807901	-0.804864868	-0.188185695	-0.338710956	 water-soluble carotenoid protein 	 Hypothetical 	  	3	6.58E-02	
slr1964 	7330	7957	7266	7234	6296	0.118371855	-0.012701906	-0.018955964	-0.219224373	 hypothetical protein 	 Hypothetical 	  	1	8.10E-01	
slr1966 	823	1367	1432	756	525	0.731463742	0.798491423	-0.122146669	-0.649491907	 hypothetical protein 	 Hypothetical 	  	3	4.15E-03	
slr1968 	428	545	619	947	1399	0.348882315	0.532134997	1.145826833	1.708052798	 unknown protein 	 Unknown 	  	3	2.29E-02	
slr1969 	752	760	1024	804	697	0.014810184	0.44510068	0.095940927	-0.109292946	 two-component sensor histidine kinase 	 Regulatory functions 	  	1	3.90E-01	
slr1970 	2490	2815	3034	3476	4744	0.176703765	0.284966143	0.481176525	0.929931291	 hypothetical protein 	 Hypothetical 	  	2	3.68E-02	
slr1971 	402	475	545	2023	2001	0.241772683	0.438137868	2.331469134	2.315678365	 hypothetical protein 	 Hypothetical 	  	5	1.32E-04	
slr1972 	3106	3104	3338	2785	3012	-0.000585892	0.104118809	-0.15718994	-0.044110798	 hypothetical protein YCF81 	 Hypothetical 	  	1	8.46E-01	
slr1974 	2188	2338	2484	1691	2036	0.095664869	0.1832865	-0.371809404	-0.103327719	 GTP binding protein 	 Other categories 	 Other 	1	2.02E-01	
slr1975 	2471	2242	2019	481	444	-0.140193837	-0.291441912	-2.361238002	-2.475754873	 N-acylglucosamine 2-epimerase 	 Regulatory functions 	  	6	4.60E-03	
slr1977 	2224	1645	1880	2196	2316	-0.435052332	-0.242131187	-0.018045396	0.0584618	 hypothetical protein 	 Hypothetical 	  	1	4.13E-01	
slr1978 	933	918	1033	567	434	-0.023482175	0.147791165	-0.719354003	-1.105095159	 hypothetical protein 	 Hypothetical 	  	2	4.22E-03	
slr1979 	1585	1599	1681	1708	2173	0.012695161	0.084482859	0.107657722	0.454650461	 anthranilate synthase component I 	 Amino acid biosynthesis 	 Aromatic amino acid family 	1	7.57E-02	
slr1980 	408	439	496	117	155	0.10729496	0.282239856	-1.806429621	-1.394610334	 unknown protein 	 Unknown 	  	4	3.96E-03	
slr1982 	2051	2329	2579	2983	4089	0.183808238	0.331015875	0.540640155	0.995870668	 two-component response regulator CheY subfamily 	 Regulatory functions 	  	2	9.40E-02	
slr1983 	1940	1887	2099	2370	2646	-0.03941677	0.114143387	0.288734759	0.448160393	 two-component hybrid sensor and regulator 	 Regulatory functions 	  	1	1.35E-01	
slr1984 	7858	6982	6265	5508	5023	-0.170447312	-0.326818745	-0.512612122	-0.645580261	" nucleic acid-binding protein, 30S ribosomal protein S1 homolog "	 Translation 	 Ribosomal proteins: synthesis and modification 	2	6.12E-02	
slr1986 	185625	278023	211422	29502	8228	0.582814491	0.187740729	-2.65352533	-4.495644988	 allophycocyanin beta subunit 	 Photosynthesis and respiration 	 Phycobilisome 	34	3.06E-04	
slr1990 	1546	1472	1356	308	215	-0.070739904	-0.189587491	-2.32748019	-2.845551327	 hypothetical protein 	 Hypothetical 	  	7	2.23E-02	
slr1991 	2178	2390	2742	2401	2526	0.133645528	0.332198865	0.140177788	0.213693125	 adenylate cyclase 	 Regulatory functions 	  	1	3.66E-01	
slr1992 	7826	3599	2917	1540	1402	-1.120740797	-1.42376546	-2.344977489	-2.480858419	 glutathione peroxidase-like NADPH peroxidase 	" Biosynthesis of cofactors, prosthetic groups, and carriers "	" Thioredoxin, glutaredoxin, and glutathione "	6	5.34E-02	
slr1993 	2858	2352	3800	5085	6636	-0.281563428	0.410849448	0.831006094	1.215044581	 PHA-specific beta-ketothiolase 	" Fatty acid, phospholipid and sterol metabolism "	  	3	4.23E-02	
slr1994 	1923	1312	2427	3159	3347	-0.551503777	0.335176911	0.715870826	0.799185601	 PHA-specific acetoacetyl-CoA reductase 	" Fatty acid, phospholipid and sterol metabolism "	  	3	6.08E-03	
slr1998 	864	719	632	483	449	-0.264810514	-0.452768355	-0.840976082	-0.94620266	 hypothetical protein 	 Hypothetical 	  	2	6.03E-03	
slr1999 	1072	1235	1198	1527	1698	0.203676306	0.160422956	0.509830836	0.66359942	 hypothetical protein 	 Hypothetical 	  	2	5.63E-02	
slr2000 	504	544	561	916	1220	0.110938728	0.153392613	0.861346657	1.274923015	 hypothetical protein 	 Hypothetical 	  	2	8.09E-03	
slr2001 	2780	2638	2540	1843	2121	-0.075652593	-0.130234481	-0.59334009	-0.390383022	 cyanophycinase 	 Other categories 	 Adaptations and atypical conditions 	2	1.23E-01	
slr2002 	1846	1551	1581	485	633	-0.251607483	-0.223699218	-1.928345069	-1.544817472	 cyanophycin synthetase 	 Other categories 	 Adaptations and atypical conditions 	4	1.88E-02	
slr2003 	1106	914	895	386	360	-0.275023927	-0.305155409	-1.517214022	-1.618486537	 hypothetical protein 	 Hypothetical 	  	3	2.17E-02	
slr2004 	2836	2616	2627	345	323	-0.116689273	-0.110302821	-3.038535106	-3.132538136	" periplasmic protein, function unknown "	 Unknown 	  	9	1.52E-03	
slr2005 	1938	2029	2014	978	777	0.066236734	0.055617797	-0.986952448	-1.318738591	" periplasmic protein, function unknown "	 Hypothetical 	  	3	3.16E-02	
slr2006 	319	435	335	383	299	0.449618965	0.072389253	0.264587965	-0.092663196	 hypothetical protein 	 Hypothetical 	  	1	5.61E-01	
slr2007 	254	305	263	250	199	0.266753893	0.050394855	-0.021569276	-0.350235921	 NADH dehydrogenase subunit 4 	 Photosynthesis and respiration 	 NADH dehydrogenase 	2	2.71E-01	
slr2008 	1112	1297	1323	398	225	0.221043939	0.24983318	-1.48330902	-2.303982161	 hypothetical protein 	 Hypothetical 	  	6	1.28E-03	
slr2009 	1052	1175	1145	494	361	0.160134554	0.122485836	-1.091668737	-1.543889507	 NADH dehydrogenase subunit 4 	 Photosynthesis and respiration 	 NADH dehydrogenase 	3	1.69E-03	
slr2010 	1002	1053	1215	427	221	0.072722997	0.279093731	-1.230786132	-2.177638726	 hypothetical protein 	 Hypothetical 	  	5	4.96E-03	
slr2011 	1644	1785	1914	879	631	0.118720507	0.219003844	-0.903859314	-1.381165815	 hypothetical protein 	 Hypothetical 	  	3	8.24E-03	
slr2012 	2815	2615	2613	2169	1644	-0.106123033	-0.107044666	-0.376029061	-0.775773355	 hypothetical protein 	 Hypothetical 	  	2	1.28E-02	
slr2013 	644	634	727	347	320	-0.023420704	0.174345043	-0.891078523	-1.008526574	 hypothetical protein 	 Hypothetical 	  	2	9.77E-03	
slr2015 	3988	4150	4133	7047	6062	0.057283069	0.051571301	0.821179499	0.604068391	" type 4 pilin-like protein, essential for motility "	 Unknown 	  	2	3.78E-03	
slr2016 	740	920	1026	2145	1942	0.314262589	0.470957956	1.534811413	1.391623916	" type 4 pilin-like protein, essential for motility "	 Unknown 	  	3	1.46E-02	
slr2017 	664	809	845	1430	1293	0.284729415	0.348039857	1.106999194	0.961369061	" type 4 pilin-like protein, essential for motility "	 Unknown 	  	2	9.19E-02	
slr2018 	733	836	896	806	713	0.190059372	0.290392244	0.138294383	-0.039996549	 unknown protein 	 Unknown 	  	1	6.18E-01	
slr2019 	1484	1454	1389	1149	1148	-0.029203647	-0.094831691	-0.36935915	-0.370396298	 ATP-binding protein of ABC transporter 	 Transport and binding proteins 	  	1	1.66E-01	
slr2023 	1071	1168	1197	413	435	0.124350418	0.159467796	-1.37690376	-1.300907568	 malonyl coenzyme A-acyl carrier protein transacylase 	" Fatty acid, phospholipid and sterol metabolism "	  	3	2.73E-02	
slr2024 	2556	2564	2625	1943	1914	0.004614358	0.038086706	-0.395830519	-0.417578456	 two-component response regulator CheY subfamily 	 Regulatory functions 	  	1	5.97E-01	
slr2025 	4957	4992	4451	3249	3744	0.010100613	-0.15517081	-0.609284387	-0.404852926	 hypothetical protein 	 Hypothetical 	  	2	3.75E-01	
slr2026 	843	900	836	1391	1779	0.095404044	-0.011870174	0.722907776	1.078131058	 dihydropteroate synthase 	" Biosynthesis of cofactors, prosthetic groups, and carriers "	 Folic acid 	2	1.12E-02	
slr2027 	636	644	594	704	819	0.018053268	-0.097939049	0.147819333	0.366719451	 unknown protein 	 Unknown 	  	1	1.60E-02	
slr2030 	1740	2318	1820	1434	1407	0.41375751	0.064595356	-0.278476167	-0.305960475	 hypothetical protein 	 Hypothetical 	  	2	9.56E-02	
slr2031 	788	712	693	782	894	-0.146441752	-0.186093773	-0.011066002	0.182615847	" putative PP2C-type protein phosphatase, gene required to recover from the nitrogen or sulfate starvation induced stationary phase "	 Hypothetical 	  	1	2.11E-01	
slr2032 	7531	7253	8335	2794	2271	-0.054333212	0.14626534	-1.430462795	-1.729758406	 hypothetical protein YCF23 	 Hypothetical 	  	4	2.64E-03	
slr2033 	7757	7146	6495	3706	3593	-0.118380167	-0.256118011	-1.065563418	-1.110382797	" membrane-associated rubredoxin, essential for photosystem I assembly "	" Fatty acid, phospholipid and sterol metabolism "	  	2	3.85E-02	
slr2034 	5603	5340	4869	2035	2373	-0.06923493	-0.202630522	-1.461188753	-1.239265188	" putative homolog of plant HCF136, which is essential for stability or assembly of photosystem II "	 Photosynthesis and respiration 	 Photosystem II 	3	3.73E-02	
slr2035 	696	779	754	389	372	0.163792252	0.115944176	-0.838515025	-0.903232632	 glutamate 5-kinase 	 Amino acid biosynthesis 	 Glutamate family / Nitrogen assimilation 	2	1.24E-02	
slr2036 	844	894	817	830	1125	0.083293516	-0.046367039	-0.02376259	0.414460234	 putative transposase [ISY203a: 573408 - 574580] 	 Other categories 	 Transposon-related functions 	1	3.72E-01	
slr2037 	399	330	346	367	330	-0.277070659	-0.208583282	-0.12112356	-0.276291284	 unknown protein 	 Unknown 	  	1	7.05E-01	
slr2038 	978	858	790	1000	986	-0.189233058	-0.30840833	0.031436271	0.011430037	 hypothetical protein 	 Hypothetical 	  	1	3.88E-01	
slr2041 	1647	1676	1573	2576	3220	0.025550101	-0.065985237	0.645542382	0.967477937	 probable two-component response regulator 	 Regulatory functions 	  	2	3.05E-03	
slr2042 	1358	978	972	1437	1596	-0.473129423	-0.48157107	0.081840751	0.23344085	 hypothetical protein 	 Hypothetical 	  	2	1.25E-01	
slr2043 	417	393	265	312	316	-0.084327392	-0.654244413	-0.41901517	-0.399956632	 zinc transport system substrate-binding protein 	 Transport and binding proteins 	  	2	1.81E-01	
slr2044 	2345	2265	2511	3717	4293	-0.050157321	0.098399341	0.664347785	0.871990525	 zinc transport system ATP-binding protein 	 Transport and binding proteins 	  	2	1.09E-01	
slr2045 	1286	1397	1231	1299	1205	0.120027753	-0.063238906	0.014912354	-0.094310294	 zinc transport system permease protein 	 Transport and binding proteins 	  	1	2.07E-01	
slr2046 	6413	5625	7228	1173	1002	-0.189279994	0.172466477	-2.450942924	-2.678168172	 unknown protein 	 Unknown 	  	7	3.45E-03	
slr2047 	1928	1986	2019	995	738	0.042724443	0.066121704	-0.954889482	-1.385020874	 PhoH like protein 	 Other categories 	 Adaptations and atypical conditions 	3	2.44E-02	
slr2048 	2249	2195	1946	802	1098	-0.035308098	-0.20904399	-1.488429128	-1.035087264	" periplasmic protein, function unknown "	 Unknown 	  	3	4.81E-02	
slr2049 	3275	3390	3065	1875	1238	0.049765835	-0.09552885	-0.804814732	-1.403478443	 hypothetical protein YCF58 	 Hypothetical 	  	3	3.39E-02	
slr2051 	55219	124305	92183	75943	32718	1.170660218	0.739342932	0.459755834	-0.755070708	 phycobilisome rod-core linker polypeptide 	 Photosynthesis and respiration 	 Phycobilisome 	4	2.47E-02	
slr2052 	6911	15020	17462	17915	13167	1.119955413	1.337299178	1.374249223	0.930060853	 hypothetical protein 	 Hypothetical 	  	3	1.55E-03	
slr2053 	1047	1494	1524	2259	1292	0.513291322	0.541918314	1.109803038	0.303545441	 putative hydrolase 	 Other categories 	 Other 	2	2.79E-02	
slr2057 	21412	34167	36013	10391	1942	0.674228532	0.750146436	-1.043093246	-3.46247922	 water channel protein 	 Transport and binding proteins 	  	19	4.96E-03	
slr2058 	1531	1596	2071	1475	2530	0.060016701	0.435929737	-0.053621961	0.724705865	 DNA topoisomerase I 	" DNA replication, restriction, modification, recombination, and repair "	  	2	1.44E-01	
slr2059 	953	941	1087	621	776	-0.019221841	0.189451612	-0.617753761	-0.296901832	 iron-sulfur cluster binding protein homolog 	 Photosynthesis and respiration 	 Soluble electron carriers 	2	2.93E-02	
slr2060 	736	893	894	761	828	0.277596314	0.280671519	0.04808772	0.169833587	 hypothetical protein 	 Hypothetical 	  	1	3.77E-01	
slr2062 	1228	1574	1617	1757	1858	0.357794002	0.396590121	0.516541517	0.597251386	 putative transposase [ISY052a: 1420842 - 1422331] 	 Other categories 	 Transposon-related functions 	2	3.13E-01	
slr2067 	201472	295664	233702	34868	10814	0.55337606	0.214089305	-2.530608851	-4.219616304	 allophycocyanin alpha subunit 	 Photosynthesis and respiration 	 Phycobilisome 	27	4.30E-04	
slr2070 	1660	1850	1882	848	850	0.155815493	0.180907383	-0.968774369	-0.966494891	 hypothetical protein 	 Hypothetical 	  	2	5.12E-02	
slr2071 	3980	4184	5117	6393	7327	0.072385013	0.362785902	0.683883489	0.880493775	 unknown protein 	 Unknown 	  	2	1.28E-02	
slr2072 	1354	1207	1224	1153	1569	-0.165464664	-0.145616685	-0.231811049	0.21215655	 L-threonine deaminase 	 Amino acid biosynthesis 	 Branched chain family 	1	3.80E-01	
slr2073 	28629	45778	45577	10501	6329	0.677169662	0.670800039	-1.446917015	-2.177484497	 hypothetical protein YCF50 	 Hypothetical 	  	7	1.48E-03	
slr2074 	1395	1517	1558	1457	1471	0.121259553	0.159487987	0.063172414	0.077229666	 similar to mannose-1-phosphate guanylyltransferase 	 Energy metabolism 	 Sugars 	1	8.64E-01	
slr2075 	140955	13327	32194	64389	54127	-3.402843208	-2.130348202	-1.130349804	-1.38080736	 10kD chaperonin 	 Cellular processes 	 Chaperones 	11	6.47E-04	
slr2076 	182660	19201	43929	45656	53680	-3.249877225	-2.055925821	-2.000295824	-1.766704711	 60kD chaperonin 	 Cellular processes 	 Chaperones 	10	3.59E-04	
slr2077 	1725	1443	1802	1577	1690	-0.25664902	0.063239394	-0.129100249	-0.028843596	" probable ABC transporter, periplasmic binding protein "	 Transport and binding proteins 	  	1	2.28E-01	
slr2078 	230	269	285	310	446	0.225628471	0.311642259	0.431159625	0.958576974	 hypothetical protein 	 Hypothetical 	  	2	1.26E-01	
slr2079 	981	1126	1152	405	408	0.198076469	0.230485079	-1.278010916	-1.265061631	 putative glutaminase 	 Amino acid biosynthesis 	 Glutamate family / Nitrogen assimilation 	3	1.67E-02	
slr2080 	771	718	676	590	797	-0.101298028	-0.188329514	-0.384632648	0.049111977	 hypothetical protein 	 Hypothetical 	  	1	2.77E-01	
slr2081 	1276	1258	1094	1009	1135	-0.020471073	-0.222909126	-0.339171741	-0.168961288	 prephenate dehydrogenase 	 Amino acid biosynthesis 	 Aromatic amino acid family 	1	2.81E-02	
slr2082 	2351	2371	2978	1376	1128	0.012531123	0.341245069	-0.772783313	-1.05949081	 cytochrome c oxidase subunit I 	 Photosynthesis and respiration 	 Respiratory terminal oxidases 	3	1.42E-02	
slr2083 	1309	1303	1705	608	651	-0.006577734	0.382223338	-1.106144531	-1.006659475	 cytochrome c oxidase subunit III 	 Photosynthesis and respiration 	 Respiratory terminal oxidases 	3	5.74E-03	
slr2084 	1123	1245	1622	2790	5280	0.149926643	0.530614646	1.313585816	2.233944698	 hypothetical protein 	 Hypothetical 	  	5	2.07E-02	
slr2087 	2305	2361	1904	1754	1752	0.034689397	-0.275516184	-0.393754435	-0.395353765	 c-type cytochrome biogenesis protein Ccs1 	 Other categories 	 Other 	1	2.34E-01	
slr2088 	4900	6158	6081	7208	13330	0.329679528	0.311332132	0.556811002	1.443713214	 acetohydroxy acid synthase 	 Amino acid biosynthesis 	 Branched chain family 	3	2.04E-03	
slr2089 	3920	3633	3966	3535	3363	-0.109718198	0.016894627	-0.149033058	-0.220869377	 squalene-hopene-cyclase 	" Fatty acid, phospholipid and sterol metabolism "	  	1	4.70E-01	
slr2092 	431	541	583	516	525	0.329745266	0.436004944	0.260942669	0.286540951	 hypothetical protein 	 Hypothetical 	  	1	4.23E-01	
slr2094 	31015	35610	27110	3529	2402	0.199304309	-0.194164012	-3.135587262	-3.690751149	" fructose-1,6-/sedoheptulose-1,7-bisphosphatase "	 Other categories 	 Other 	15	2.29E-05	
slr2095 	1600	1431	1564	3098	6706	-0.161749473	-0.033100516	0.952892507	2.067084408	 putative transposase [ISY120c: 1561629 - 1562430] 	 Other categories 	 Transposon-related functions 	5	3.43E-03	
slr2096 	1183	1220	1297	2227	4693	0.044826543	0.132774354	0.913292974	1.988584722	 putative transposase [ISY120c: 1561629 - 1562430] 	 Other categories 	 Transposon-related functions 	4	7.13E-03	
slr2097 	1483	1823	2329	1312	1230	0.297799338	0.650970158	-0.177100801	-0.269552176	 cyanoglobin 	 Other categories 	 Other 	2	9.53E-02	
slr2098 	1813	2557	3015	2747	2188	0.496010953	0.733932314	0.599653846	0.271218833	 two-component hybrid sensor and regulator 	 Regulatory functions 	  	2	2.56E-02	
slr2099 	772	797	917	685	625	0.046169644	0.249711039	-0.172034723	-0.303080416	 two-component hybrid sensor and regulator 	 Regulatory functions 	  	1	3.46E-01	
slr2100 	1111	1199	1236	1232	1259	0.10952352	0.153386057	0.149674693	0.180284066	 two-component response regulator 	 Regulatory functions 	  	1	7.62E-01	
slr2101 	774	1028	1604	706	634	0.410330184	1.051606086	-0.131359276	-0.287714797	 hypothetical protein 	 Hypothetical 	  	3	2.38E-02	
slr2102 	2341	2099	2270	1142	1089	-0.157370551	-0.044098922	-1.035736366	-1.104157433	 cell division protein FtsY 	 Cellular processes 	 Cell division 	2	1.09E-02	
slr2103 	686	718	664	483	508	0.0649036	-0.046991838	-0.508046859	-0.43399059	 hypothetical protein 	 Hypothetical 	  	1	9.09E-04	
slr2104 	1102	863	866	1292	2013	-0.352999629	-0.348776173	0.22937418	0.868393244	 two-component hybrid sensor and regulator 	 Regulatory functions 	  	2	1.62E-02	
slr2105 	1466	1441	1361	788	772	-0.024658891	-0.107022133	-0.895279182	-0.925722905	 hypothetical protein 	 Hypothetical 	  	2	1.77E-02	
slr2107 	1463	1628	1660	1912	2805	0.153626261	0.18226354	0.386176206	0.938863858	 probable polysaccharide ABC transporter permease protein 	 Transport and binding proteins 	  	2	2.01E-03	
slr2108 	6227	5683	5196	7255	7020	-0.13190413	-0.261231584	0.220434622	0.172893876	 probable polysaccharide ABC transporter ATP binding subunit 	 Transport and binding proteins 	  	1	3.04E-01	
slr2110 	148	152	157	92	103	0.0362031	0.089700795	-0.679897038	-0.522733745	 unknown protein 	 Unknown 	  	2	2.42E-02	
slr2111 	312	302	346	203	290	-0.046791748	0.146459987	-0.622581685	-0.104352535	 unknown protein 	 Unknown 	  	2	8.12E-02	
slr2112 	3895	3054	3627	4131	8236	-0.350754843	-0.102910131	0.08491785	1.080275937	 putative transposase [ISY100o: 1626093 - 1627038] 	 Other categories 	 Transposon-related functions 	3	3.23E-02	
slr2113 	1603	1695	1637	2117	3749	0.080130815	0.03013875	0.401068266	1.225504586	 putative transposase [ISY100o: 1626093 - 1627038] 	 Other categories 	 Transposon-related functions 	2	1.84E-03	
slr2114 	156	138	133	135	140	-0.177588164	-0.226887561	-0.200815709	-0.156515085	 perosamine synthetase 	 Cell envelope 	" Surface polysaccharides, lipopolysaccharides and antigens "	1	8.41E-01	
slr2115 	560	538	507	379	845	-0.055806345	-0.142215052	-0.560555963	0.594163438	 unknown protein 	 Unknown 	  	2	1.05E-02	
slr2116 	375	352	331	171	246	-0.091273739	-0.182638574	-1.138750826	-0.608350453	 probable glycosyltransferase 	 Cell envelope 	" Surface polysaccharides, lipopolysaccharides and antigens "	2	2.28E-02	
slr2117 	388	441	375	136	133	0.183921821	-0.050068848	-1.515374844	-1.544344653	 hypothetical protein 	 Hypothetical 	  	3	1.19E-02	
slr2118 	214	188	188	137	104	-0.191886201	-0.186483874	-0.648264925	-1.03798508	 unknown protein 	 Unknown 	  	2	1.00E-01	
slr2119 	467	516	554	795	870	0.14382704	0.244717256	0.76708798	0.896153328	 unknown protein 	 Unknown 	  	2	1.87E-02	
slr2120 	604	531	568	745	703	-0.185745798	-0.089668261	0.302284937	0.219384364	 hypothetical protein 	 Hypothetical 	  	1	1.34E-01	
slr2121 	769	818	936	799	733	0.088492783	0.283743811	0.055466922	-0.06865609	 hypothetical protein 	 Hypothetical 	  	1	4.58E-01	
slr2122 	1091	1062	1155	1660	1632	-0.038931348	0.082164335	0.605437002	0.580570181	 hypothetical protein 	 Hypothetical 	  	2	1.92E-01	
slr2123 	1774	1712	2015	1051	1369	-0.050951798	0.183714419	-0.755295205	-0.373930194	 similar to D-3-phosphoglycerate dehydrogenase 	 Other categories 	 Other 	2	3.29E-02	
slr2124 	1170	1352	1586	558	696	0.207664303	0.438020048	-1.067556813	-0.750399648	 3-oxoacyl-[acyl-carrier protein] reductase 	" Fatty acid, phospholipid and sterol metabolism "	  	3	1.37E-02	
slr2125 	790	962	1042	1216	1155	0.284716935	0.399560035	0.622196015	0.548463612	 hypothetical protein 	 Hypothetical 	  	2	1.53E-01	
slr2126 	1342	1358	1270	1394	1406	0.017310953	-0.07938975	0.05425704	0.066634216	 probable glycosyltransferase 	 Other categories 	 Other 	1	7.76E-01	
slr2127 	635	670	699	757	826	0.077190126	0.137694545	0.252300004	0.378348188	 hypothetical protein 	 Hypothetical 	  	1	3.51E-01	
slr2128 	1167	1175	1533	2453	2598	0.009726248	0.392941592	1.071108948	1.154288164	 hypothetical protein 	 Hypothetical 	  	2	4.31E-02	
slr2130 	2553	2353	2185	1647	2449	-0.11777732	-0.224379879	-0.632216023	-0.059710564	 3-dehydroquinate synthase 	 Amino acid biosynthesis 	 Aromatic amino acid family 	2	4.15E-01	
slr2131 	2519	2468	2553	2103	2416	-0.029447383	0.019797761	-0.260236496	-0.059886837	 RND multidrug efflux transporter 	 Transport and binding proteins 	  	1	5.44E-01	
slr2132 	237	259	434	6212	10217	0.130188816	0.873365174	4.712184187	5.430035967	 phosphotransacetylase 	 Energy metabolism 	 Pyruvate and acetyl-CoA metabolism 	43	9.54E-02	
slr2135 	1759	1642	1535	303	253	-0.099196803	-0.19639464	-2.536721599	-2.798749428	 hydrogenase accessory protein HupE 	 Other categories 	 Hydrogenase 	7	2.38E-03	
slr2136 	1728	1760	1584	1453	1578	0.026170164	-0.125470074	-0.250091587	-0.131091106	 GcpE protein homolog 	 Other categories 	 Other 	1	9.03E-01	
slr2141 	2370	2445	2082	603	553	0.044927842	-0.187094955	-1.975027019	-2.099763377	 hypothetical protein 	 Hypothetical 	  	4	3.85E-03	
slr2143 	778	730	633	190	191	-0.090996093	-0.296952036	-2.034197876	-2.025454504	 L-cysteine/cystine lyase 	 Amino acid biosynthesis 	 Glutamate family / Nitrogen assimilation 	4	9.25E-03	
slr2144 	1757	1959	1890	1788	1949	0.156916425	0.105790971	0.025729053	0.150053638	" periplasmic protein, function unknown "	 Hypothetical 	  	1	9.63E-01	
sml0001 	25972	34001	25892	8798	3655	0.38865252	-0.004409935	-1.561645935	-2.828841634	 photosystem II reaction center PsbI protein 	 Photosynthesis and respiration 	 Photosystem II 	9	1.57E-03	
sml0002 	17121	22147	14519	10425	4103	0.371323285	-0.237853664	-0.715670849	-2.061089993	 photosystem II PsbX protein 	 Photosynthesis and respiration 	 Photosystem II 	5	1.64E-02	
sml0003 	18594	24730	13645	4544	2429	0.411388966	-0.446495417	-2.032820057	-2.936283459	 photosystem II reaction center M protein 	 Photosynthesis and respiration 	 Photosystem II 	10	6.52E-04	
sml0004 	13130	16911	13060	3807	2911	0.365113092	-0.007722517	-1.785968922	-2.173355783	 cytochrome b6-f complex subunit VIII 	 Photosynthesis and respiration 	 Cytochrome b6/f complex 	6	4.42E-03	
sml0005 	20859	27682	17552	4235	2271	0.408250177	-0.249063776	-2.300308228	-3.199550099	 photosystem II PsbK protein 	 Photosynthesis and respiration 	 Photosystem II 	12	3.87E-04	
sml0006 	14090	14699	18365	15632	21842	0.061052416	0.38230599	0.149907184	0.632435443	 50S ribosomal protein L36 	 Translation 	 Ribosomal proteins: synthesis and modification 	2	3.29E-01	
sml0007 	5871	6966	4752	1669	1230	0.246787697	-0.305055475	-1.814797819	-2.254480617	 photosystem II protein Y 	 Photosynthesis and respiration 	 Photosystem II 	6	8.72E-04	
sml0008 	57475	149382	114633	87759	32423	1.377987285	0.996010768	0.610604932	-0.825920075	 photosystem I subunit IX 	 Photosynthesis and respiration 	 Photosystem I 	5	2.65E-02	
sml0009 	427	391	471	407	522	-0.127318531	0.141144879	-0.068986092	0.289904867	 similar to virulence-associated protein VapC 	 Cellular processes 	 Transformation 	1	3.35E-01	
sml0010 	306	425	361	3061	10293	0.475889492	0.238593974	3.324560909	5.073926759	 putative transposase 	 Other categories 	 Transposon-related functions 	34	4.31E-04	
sml0011 	105751	93109	90110	36723	28723	-0.183675389	-0.230905197	-1.525897387	-1.880402782	 hypothetical protein 	 Hypothetical 	  	4	1.08E-02	
sml0012 	4366	4905	6193	9894	12499	0.167868569	0.504205835	1.180133888	1.517311073	 hypothetical protein 	 Hypothetical 	  	3	1.79E-02	
sml0013 	3165	3129	4532	1202	588	-0.016607448	0.517896831	-1.397092779	-2.429636536	 hypothetical protein 	 Hypothetical 	  	8	1.29E-02	
smr0001 	35954	64795	43974	32328	16322	0.849723319	0.290511719	-0.15337152	-1.139363741	 photosystem II PsbT protein 	 Photosynthesis and respiration 	 Photosystem II 	4	5.72E-03	
smr0002 	2088	1787	2068	2873	6039	-0.22457729	-0.013786872	0.460740706	1.532493644	" putative transposase [ISY100v: 3095975 - 3096319, join 3097194 - 3097362, join 3098314 - 3098743] "	 Other categories 	 Transposon-related functions 	3	1.56E-04	
smr0003 	3694	4130	3086	438	244	0.16097565	-0.259472664	-3.075750685	-3.918591428	 cytochrome b6-f complex subunit PetM 	 Photosynthesis and respiration 	 Cytochrome b6/f complex 	17	7.22E-03	
smr0004 	10577	24442	18588	8407	3014	1.208470479	0.813499976	-0.331147291	-1.811248343	 photosystem I subunit VIII 	 Photosynthesis and respiration 	 Photosystem I 	8	9.85E-03	
smr0005 	56158	116564	87153	64359	44426	1.053547821	0.63404468	0.196649044	-0.338103991	 photosystem I subunit XII 	 Photosynthesis and respiration 	 Photosystem I 	3	1.15E-01	
smr0006 	11059	16365	13629	2558	1494	0.565433948	0.301436075	-2.112088021	-2.888251957	 cytochrome b559 b subunit 	 Photosynthesis and respiration 	 Photosystem II 	11	2.73E-04	
smr0007 	18836	32082	25951	5480	2360	0.768278325	0.462314104	-1.781337613	-2.9966062	 photosystem II PsbL protein 	 Photosynthesis and respiration 	 Photosystem II 	14	2.20E-04	
smr0008 	13289	19335	15070	4947	2567	0.541033445	0.181513393	-1.425683234	-2.372177096	 photosystem II PsbJ protein 	 Photosynthesis and respiration 	 Photosystem II 	8	5.18E-03	
smr0009 	3270	3394	4054	2200	2115	0.053851835	0.309941112	-0.571613173	-0.628707376	 photosystem II PsbN protein 	 Photosynthesis and respiration 	 Photosystem II 	2	4.92E-02	
smr0010 	9385	9750	7590	3081	1696	0.055040225	-0.306365396	-1.607161203	-2.467923134	 cytochrome b6-f complex subunit 5 	 Photosynthesis and respiration 	 Cytochrome b6/f complex 	6	3.46E-04	
smr0011 	12688	11663	13920	6131	2577	-0.121576858	0.133659057	-1.049255475	-2.300005589	 50S ribosomal protein L34 	 Translation 	 Ribosomal proteins: synthesis and modification 	5	1.11E-02	
smr0012 	268	280	280	251	307	0.063715157	0.06497225	-0.096835498	0.195155504	 putative transposase [ISY523j(partial copy): 106904 - 107226] 	 Other categories 	 Transposon-related functions 	1	5.48E-01	
smr0013 	264	240	294	326	467	-0.13788649	0.154259382	0.304617831	0.821860628	 hypothetical protein 	 Hypothetical 	  	2	7.55E-02	
smr0014 	1387	1085	1099	561	471	-0.354316295	-0.336033777	-1.306942588	-1.559560555	 hypothetical protein 	 Hypothetical 	  	3	6.87E-02	
smr0015 	4204	5020	4886	2712	2013	0.25584049	0.216832254	-0.632392949	-1.062703695	 hypothetical protein 	 Hypothetical 	  	2	4.93E-02	
ssl0020 	137247	124103	113389	74734	34538	-0.145244922	-0.27549684	-0.876947468	-1.990513626	" ferredoxin I, essential for growth "	 Photosynthesis and respiration 	 Soluble electron carriers 	4	2.15E-02	
ssl0090 	266	300	353	574	1000	0.169698997	0.406958649	1.107641793	1.90899532	 hypothetical protein 	 Hypothetical 	  	4	1.95E-03	
ssl0105 	1096	1197	966	353	344	0.12769282	-0.182612358	-1.634697549	-1.669916936	 hypothetical protein 	 Hypothetical 	  	3	1.51E-02	
ssl0109 	208	166	162	140	161	-0.32358954	-0.357624384	-0.567851478	-0.365053176	 unknown protein 	 Unknown 	  	1	5.00E-01	
ssl0172 	856	849	674	1205	1807	-0.012906493	-0.345109093	0.492661287	1.076891893	 putative transposase [ISY391c: 2997600 - 2998989] 	 Other categories 	 Transposon-related functions 	3	7.71E-02	
ssl0241 	1353	1286	1450	3317	4303	-0.07340338	0.099951076	1.293246829	1.668880198	 hypothetical protein 	 Hypothetical 	  	3	8.78E-03	
ssl0242 	6594	5353	5651	7228	9536	-0.300957665	-0.222875596	0.132397608	0.532167403	 hypothetical protein 	 Hypothetical 	  	2	7.28E-02	
ssl0258 	701	676	755	298	283	-0.05240139	0.108233698	-1.23129507	-1.306747892	 hypothetical protein 	 Hypothetical 	  	3	5.83E-02	
ssl0259 	23636	30893	21837	20996	22553	0.38630082	-0.11415078	-0.170865405	-0.067630276	 hypothetical protein 	 Hypothetical 	  	1	5.74E-01	
ssl0294 	2948	3033	2915	2589	2893	0.040981778	-0.015978875	-0.187047302	-0.026970026	 hypothetical protein 	 Hypothetical 	  	1	9.43E-01	
ssl0296 	514	553	513	524	712	0.105418298	-0.001462285	0.027296593	0.470782322	 putative transposase [ISY523p: 2328180 - 2329050] 	 Other categories 	 Transposon-related functions 	1	4.97E-01	
ssl0312 	1492	1554	1822	892	830	0.058405244	0.288751154	-0.741437494	-0.846331121	 hypothetical protein 	 Hypothetical 	  	2	1.17E-01	
ssl0318 	9120	8719	9827	14064	16563	-0.064763676	0.107778258	0.624908499	0.8609513	 unknown protein 	 Unknown 	  	2	1.36E-01	
ssl0323 	372	350	409	244	259	-0.084310504	0.137537661	-0.604943829	-0.51793344	 unknown protein 	 Unknown 	  	2	1.13E-01	
ssl0331 	1050	801	1010	926	1007	-0.389864998	-0.055091265	-0.18000415	-0.060313377	 hypothetical protein 	 Hypothetical 	  	1	5.37E-01	
ssl0350 	1447	1954	2125	1182	1741	0.433386228	0.554427782	-0.291919128	0.266916768	 unknown protein 	 Unknown 	  	2	5.37E-01	
ssl0352 	3859	4036	4270	585	366	0.064660388	0.145838996	-2.722599098	-3.398427215	 hypothetical protein 	 Hypothetical 	  	12	1.18E-02	
ssl0353 	2046	2060	1961	2016	2265	0.009690702	-0.061291892	-0.021444823	0.146903469	 hypothetical protein 	 Hypothetical 	  	1	9.36E-01	
ssl0385 	1464	1973	2171	1779	1738	0.430373754	0.568110832	0.280566045	0.247301661	 hypothetical protein 	 Hypothetical 	  	1	2.41E-01	
ssl0410 	8409	8230	8374	3715	4576	-0.031095744	-0.005932077	-1.178499869	-0.87772724	 unknown protein 	 Unknown 	  	2	1.55E-03	
ssl0426 	386	419	381	387	683	0.116764959	-0.021304539	0.003554503	0.820863062	 putative transposase [ISY100t(partial copy): 141097 - 141410] 	 Other categories 	 Transposon-related functions 	2	2.22E-02	
ssl0431 	279	288	286	288	276	0.047805679	0.037930876	0.048900832	-0.012543241	 unknown protein 	 Unknown 	  	1	9.63E-01	
ssl0438 	890	897	852	484	514	0.0105627	-0.064219698	-0.878980793	-0.793793955	 similar to 50S ribosomal protein L12 	 Translation 	 Ribosomal proteins: synthesis and modification 	2	8.43E-02	
ssl0452 	1022	1246	1899	2605	3375	0.285530052	0.893400196	1.349133633	1.722956134	 phycobilisome degradation protein NblA 	 Photosynthesis and respiration 	 Phycobilisome 	3	1.19E-02	
ssl0453 	2984	4222	6144	5961	5224	0.500757557	1.042110863	0.998474298	0.80798628	 phycobilisome degradation protein NblA 	 Photosynthesis and respiration 	 Phycobilisome 	2	1.24E-02	
ssl0461 	3370	3347	2995	1260	1102	-0.009536092	-0.170027792	-1.419055391	-1.612148949	 hypothetical protein 	 Hypothetical 	  	3	2.47E-02	
ssl0467 	9609	10256	8915	6039	7679	0.094078429	-0.108085657	-0.670101739	-0.323483838	 unknown protein 	 Unknown 	  	2	3.35E-02	
ssl0483 	28745	48531	32567	15717	7050	0.75559717	0.180113574	-0.870964289	-2.027658068	 hypothetical protein 	 Hypothetical 	  	7	1.89E-03	
ssl0511 	1616	1720	1758	2098	2904	0.09005535	0.120939612	0.376453201	0.845471499	 hypothetical protein 	 Hypothetical 	  	2	2.35E-01	
ssl0546 	2779	2730	2441	1041	1073	-0.025951188	-0.186998106	-1.416161349	-1.373115522	 septum site-determining protein MinE 	 Cellular processes 	 Cell division 	3	2.02E-02	
ssl0563 	77787	135720	98813	58700	9715	0.803031879	0.34516211	-0.406167928	-3.001244215	 photosystem I subunit VII 	 Photosynthesis and respiration 	 Photosystem I 	14	1.16E-02	
ssl0564 	2107	2417	2410	719	411	0.197679562	0.193319551	-1.551430245	-2.358578658	 transcriptional regulator 	 Regulatory functions 	  	6	1.99E-02	
ssl0601 	52071	45436	34469	19845	38878	-0.196643283	-0.595193461	-1.391736712	-0.421522242	 30S ribosomal protein S21 	 Translation 	 Ribosomal proteins: synthesis and modification 	3	1.62E-01	
ssl0606 	2066	1045	1138	1884	2546	-0.983163041	-0.860369036	-0.132907573	0.301315529	 unknown protein 	 Unknown 	  	2	1.03E-01	
ssl0707 	26450	29637	26610	14625	8146	0.164141454	0.008684057	-0.85486236	-1.699144373	 nitrogen regulatory protein P-II 	 Amino acid biosynthesis 	 Glutamate family / Nitrogen assimilation 	4	2.21E-02	
ssl0738 	1133	734	914	1016	907	-0.626138829	-0.310434761	-0.157457333	-0.321693532	 unknown protein 	 Unknown 	  	2	4.55E-01	
ssl0739 	1085	1324	1082	992	1394	0.286984859	-0.004552884	-0.129316162	0.361404876	 hypothetical protein 	 Hypothetical 	  	1	5.96E-01	
ssl0750 	1083	814	657	975	1042	-0.411803583	-0.72066619	-0.151798558	-0.054882328	 unknown protein 	 Unknown 	  	2	4.43E-01	
ssl0769 	1367	1286	1338	1667	1861	-0.088781041	-0.03136396	0.286169194	0.444615012	 putative transposase 	 Other categories 	 Transposon-related functions 	1	1.02E-01	
ssl0787 	1954	1929	1788	661	534	-0.017930377	-0.128037691	-1.563947029	-1.871586003	 unknown protein 	 Unknown 	  	4	6.59E-03	
ssl0788 	1417	1302	1273	542	469	-0.122027196	-0.15374425	-1.38564479	-1.595007652	 hypothetical protein 	 Hypothetical 	  	3	3.58E-03	
ssl0832 	3422	3409	5190	20476	47141	-0.005536801	0.601022362	2.581067017	3.784133374	 hypothetical protein 	 Hypothetical 	  	14	1.67E-03	
ssl0900 	2049	1774	1910	2205	1764	-0.207522925	-0.100860814	0.10604867	-0.216192512	 hypothetical protein 	 Hypothetical 	  	1	4.51E-01	
ssl1004 	736	771	910	2229	2887	0.066489016	0.30676602	1.598892693	1.972208217	 hypothetical protein 	 Hypothetical 	  	4	1.02E-03	
ssl1045 	216	273	278	231	272	0.340432875	0.364527613	0.099252203	0.331077875	 hypothetical protein 	 Hypothetical 	  	1	5.53E-01	
ssl1046 	4582	10059	12674	6228	981	1.134360685	1.467719707	0.442795142	-2.223462836	 hypothetical protein 	 Hypothetical 	  	13	1.47E-03	
ssl1047 	2982	2987	3240	6082	7678	0.00237367	0.119847962	1.028463028	1.364553515	 hypothetical protein 	 Hypothetical 	  	3	1.72E-02	
ssl1255 	2812	2332	2115	1303	1461	-0.270156316	-0.410903544	-1.110104508	-0.944423584	 hypothetical protein 	 Hypothetical 	  	2	7.19E-02	
ssl1263 	11469	16221	11178	2855	1853	0.500130783	-0.037143212	-2.00596166	-2.629458389	 hypothetical protein 	 Hypothetical 	  	9	1.13E-04	
ssl1277 	975	1067	887	939	1014	0.129030129	-0.136061979	-0.054451078	0.056473266	 putative transposase 	 Other categories 	 Transposon-related functions 	1	6.23E-01	
ssl1300 	744	851	1106	2204	2925	0.193919092	0.572020553	1.56608215	1.974515298	 hypothetical protein 	 Hypothetical 	  	4	4.95E-03	
ssl1326 	371	430	485	202	294	0.212542812	0.386941045	-0.877935035	-0.333866207	 unknown protein 	 Unknown 	  	2	6.72E-02	
ssl1376 	2404	2407	2326	943	813	0.001481081	-0.047616374	-1.350334668	-1.563483264	 hypothetical protein 	 Hypothetical 	  	3	4.94E-02	
ssl1377 	1377	1585	1481	729	565	0.202685289	0.105184043	-0.918323981	-1.284760571	 hypothetical protein 	 Hypothetical 	  	3	4.49E-02	
ssl1378 	981	1034	1222	569	480	0.076152857	0.316861021	-0.784901559	-1.030168039	 hypothetical protein 	 Hypothetical 	  	3	1.66E-02	
ssl1417 	1431	1555	1718	424	308	0.120058048	0.264026762	-1.756484003	-2.217510485	 hypothetical protein YCF33 	 Hypothetical 	  	6	6.44E-03	
ssl1426 	47301	50890	52657	19320	25481	0.105495806	0.154743215	-1.291770228	-0.89243435	 50S ribosomal protein L35 	 Translation 	 Ribosomal proteins: synthesis and modification 	3	8.63E-02	
ssl1464 	264	304	320	301	399	0.206134604	0.280696084	0.190334968	0.598596139	 unknown protein 	 Unknown 	  	2	4.23E-01	
ssl1493 	1413	1237	1247	1188	1189	-0.192477397	-0.18014111	-0.250115366	-0.249342339	 unknown protein 	 Unknown 	  	1	6.57E-01	
ssl1498 	4572	8087	6295	872	334	0.822667012	0.461353328	-2.39046878	-3.773961426	 hypothetical protein 	 Hypothetical 	  	24	2.53E-04	
ssl1507 	364	299	286	267	377	-0.28196428	-0.350281451	-0.449300542	0.05117138	 putative transposase [ISY508a: 1710788 - 1711753] 	 Other categories 	 Transposon-related functions 	1	4.36E-01	
ssl1520 	743	926	1651	2382	2014	0.318280124	1.15186196	1.680977424	1.438962947	 unknown protein 	 Unknown 	  	3	2.21E-02	
ssl1533 	5252	6586	17463	42296	71390	0.326527071	1.733465628	3.009652639	3.764862033	 unknown protein 	 Unknown 	  	14	1.67E-03	
ssl1552 	3850	3804	3615	3020	3400	-0.017376319	-0.090794964	-0.350365575	-0.179253652	 unknown protein 	 Unknown 	  	1	4.37E-01	
ssl1577 	445	491	528	985	952	0.143782404	0.247510688	1.147323302	1.098119769	 hypothetical protein 	 Hypothetical 	  	2	6.54E-04	
ssl1633 	4183	2627	2739	1639	1523	-0.670886982	-0.61065064	-1.35198661	-1.457961821	" high light-inducible polypeptide HliC, CAB/ELIP/HLIP superfamily "	 Hypothetical 	  	3	9.94E-02	
ssl1690 	10030	10888	10544	21044	32822	0.118524081	0.072090554	1.069170942	1.710396573	 hypothetical protein 	 Hypothetical 	  	3	5.00E-02	
ssl1707 	2167	1772	1695	1334	1458	-0.290042919	-0.353895357	-0.69926493	-0.571470828	 hypothetical protein 	 Hypothetical 	  	2	2.28E-01	
ssl1762 	12858	15211	17989	34475	57469	0.242422367	0.484424635	1.422892987	2.160121443	 hypothetical protein 	 Hypothetical 	  	4	1.01E-03	
ssl1784 	15826	16063	18547	12850	17257	0.021455131	0.228966477	-0.300450445	0.124913572	 30S ribosomal protein S15 	 Translation 	 Ribosomal proteins: synthesis and modification 	1	5.02E-01	
ssl1792 	270	314	295	215	244	0.219884097	0.129062552	-0.327661578	-0.148435001	 hypothetical protein 	 Hypothetical 	  	1	1.29E-01	
ssl1807 	1240	1102	1187	1113	1544	-0.169351176	-0.062934592	-0.155367308	0.316831985	 hypothetical protein 	 Hypothetical 	  	1	5.88E-01	
ssl1911 	22321	58504	30994	131729	95657	1.390103984	0.473546291	2.561083074	2.099445536	 glutamine synthetase inactivating factor IF7 	 Hypothetical 	  	6	2.01E-02	
ssl1918 	3305	2748	4439	3473	3582	-0.266299899	0.425499251	0.071523157	0.116154035	 hypothetical protein 	 Hypothetical 	  	2	4.93E-02	
ssl1920 	1083	1189	1215	1103	1433	0.135239862	0.166244555	0.025868898	0.404452818	 putative transposase [ISY523l(partial copy): 520871 - 521420] 	 Other categories 	 Transposon-related functions 	1	2.76E-01	
ssl1922 	762	784	815	778	966	0.040216024	0.09629183	0.02913765	0.342012024	 putative transposase [ISY523l(partial copy): 520871 - 521420] 	 Other categories 	 Transposon-related functions 	1	1.67E-01	
ssl1923 	1020	1164	1044	745	711	0.189543327	0.033292575	-0.454254203	-0.521208976	 hypothetical protein 	 Hypothetical 	  	2	8.60E-02	
ssl1972 	3244	2610	2860	2557	2567	-0.313617459	-0.181903917	-0.343215023	-0.337695602	 hypothetical protein 	 Hypothetical 	  	1	7.41E-01	
ssl2009 	2587	2911	3323	2077	2471	0.170555932	0.361180847	-0.316953201	-0.066284587	 hypothetical protein 	 Hypothetical 	  	2	1.49E-01	
ssl2064 	738	957	846	244	262	0.374234061	0.195858805	-1.596720569	-1.495798528	 hypothetical protein 	 Hypothetical 	  	4	3.09E-02	
ssl2065 	546	702	611	131	163	0.361280791	0.162393252	-2.0605489	-1.741858216	 unknown protein 	 Unknown 	  	5	2.52E-02	
ssl2069 	902	1138	1052	1268	1522	0.336129465	0.222068739	0.492012806	0.755462478	 hypothetical protein 	 Hypothetical 	  	2	2.43E-02	
ssl2084 	19705	21139	16657	5326	3194	0.101347313	-0.24242128	-1.887570964	-2.625160846	 acyl carrier protein 	" Fatty acid, phospholipid and sterol metabolism "	  	7	1.68E-03	
ssl2100 	947	1106	1146	277	256	0.223140032	0.275404719	-1.772083778	-1.889029136	 unknown protein 	 Unknown 	  	4	2.06E-02	
ssl2138 	816	1066	1040	320	235	0.385366539	0.348662604	-1.34931268	-1.793580663	 unknown protein 	 Unknown 	  	5	1.84E-02	
ssl2148 	2571	2468	2257	1315	1075	-0.059048905	-0.188268598	-0.967782166	-1.258707809	 hypothetical protein 	 Hypothetical 	  	2	5.79E-02	
ssl2153 	511	485	491	570	594	-0.073459778	-0.056956209	0.157820277	0.217211715	 probable ribose phosphate isomerase B 	 Energy metabolism 	 Sugars 	1	5.76E-01	
ssl2162 	516	614	768	629	552	0.251308116	0.573933552	0.28691857	0.099385645	 unknown protein 	 Unknown 	  	1	2.66E-01	
ssl2233 	21129	27085	30512	22390	35734	0.358285497	0.530178021	0.083649526	0.758084058	 30S ribosomal protein S20 	 Translation 	 Ribosomal proteins: synthesis and modification 	2	1.96E-01	
ssl2245 	20592	24726	22056	7179	3295	0.26394631	0.099125182	-1.52017056	-2.643902405	 unknown protein 	 Unknown 	  	8	1.86E-04	
ssl2250 	2443	2424	2541	1438	1248	-0.010925277	0.056931665	-0.764126446	-0.968879573	 bacterioferritin-associated ferredoxin 	 Other categories 	 Drug and analog sensitivity 	2	5.42E-02	
ssl2296 	2762	2737	2600	1672	1652	-0.01331897	-0.087111461	-0.723875986	-0.741486721	 pterin-4a-carbinolamine dehydratase 	" Biosynthesis of cofactors, prosthetic groups, and carriers "	 Others 	2	5.42E-02	
ssl2380 	9770	13011	8046	3683	1702	0.413383749	-0.280008195	-1.407506831	-2.520831481	 unknown protein 	 Unknown 	  	8	6.19E-03	
ssl2384 	12375	22667	17597	3389	3334	0.873237411	0.507944229	-1.868471534	-1.891878338	 unknown protein 	 Unknown 	  	7	3.08E-03	
ssl2420 	566	785	1008	1995	3318	0.472668787	0.832911431	1.817812046	2.551837888	 unknown protein 	 Unknown 	  	6	7.10E-03	
ssl2471 	178	226	236	148	214	0.342882908	0.406325531	-0.269144188	0.262448797	 hypothetical protein 	 Hypothetical 	  	2	1.40E-01	
ssl2501 	11949	14512	28125	49603	69350	0.28027064	1.234945052	2.053489454	2.536975873	 unknown protein 	 Unknown 	  	6	1.29E-02	
ssl2502 	838	681	887	687	602	-0.299268171	0.082168649	-0.287516306	-0.477385692	 unknown protein 	 Unknown 	  	1	8.94E-02	
ssl2507 	458	594	699	642	558	0.373722173	0.608085382	0.485132669	0.283992507	 unknown protein 	 Unknown 	  	2	4.50E-01	
ssl2542 	2667	1072	796	1023	2616	-1.314617465	-1.743577757	-1.382819168	-0.028055578	" high light-inducible polypeptide HliA, CAB/ELIP/HLIP superfamily "	 Other categories 	 Adaptations and atypical conditions 	3	3.93E-01	
ssl2559 	255	304	323	284	115	0.253693724	0.343317202	0.158430695	-1.150497529	 ferredoxin 	 Photosynthesis and respiration 	 Soluble electron carriers 	3	2.03E-01	
ssl2595 	3820	3409	3131	1355	1096	-0.164153808	-0.286807574	-1.494874233	-1.80073638	 hypothetical protein 	 Hypothetical 	  	3	1.20E-02	
ssl2598 	18430	25181	18134	4984	2251	0.450276342	-0.023421101	-1.886757981	-3.033625639	 photosystem II PsbH protein 	 Photosynthesis and respiration 	 Photosystem II 	11	6.62E-04	
ssl2615 	77836	68535	53552	22252	3833	-0.183611247	-0.539504908	-1.806499606	-4.343949421	 ATP synthase C chain of CF(0) 	 Photosynthesis and respiration 	 ATP synthase 	20	4.80E-03	
ssl2648 	1637	1704	1761	2572	3503	0.057979751	0.105768137	0.651753783	1.097741454	 hypothetical protein 	 Hypothetical 	  	2	1.38E-01	
ssl2653 	174	215	199	183	187	0.300995738	0.191027957	0.073412566	0.098017139	 unknown protein 	 Unknown 	  	1	8.35E-01	
ssl2667 	7757	8003	9091	7757	8665	0.045039756	0.22882805	-1.6924E-06	0.159603919	 an assembly factor for iron-sulfur culsters 	 Amino acid biosynthesis 	 Glutamate family / Nitrogen assimilation 	1	7.39E-01	
ssl2717 	1045	1164	1396	3492	3902	0.154537799	0.417598347	1.740157022	1.900223698	 hypothetical protein 	 Hypothetical 	  	4	7.26E-03	
ssl2733 	592	792	941	396	377	0.418411526	0.667158989	-0.582513848	-0.651424155	 hypothetical protein 	 Hypothetical 	  	2	2.95E-02	
ssl2749 	888	773	827	1571	3565	-0.200868103	-0.103902716	0.82251635	2.004393191	 hypothetical protein 	 Hypothetical 	  	5	5.74E-03	
ssl2781 	2138	2348	2223	823	900	0.134813831	0.056357888	-1.377128153	-1.248331889	 hypothetical protein 	 Hypothetical 	  	3	1.53E-02	
ssl2789 	2408	2602	2437	2245	2135	0.111913009	0.017284289	-0.101317004	-0.173501717	 similar to resolvase 	 Other categories 	 Transposon-related functions 	1	5.16E-01	
ssl2807 	1342	1523	1634	1103	1003	0.182595421	0.28425638	-0.282357316	-0.419562261	 hypothetical protein 	 Hypothetical 	  	2	1.14E-01	
ssl2814 	3263	3306	4205	216	177	0.018878538	0.365911549	-3.915548184	-4.208199623	 unknown protein 	 Unknown 	  	24	1.01E-03	
ssl2823 	2180	2122	2081	1937	1770	-0.038611291	-0.066972019	-0.170548649	-0.300940191	 hypothetical protein 	 Hypothetical 	  	1	7.31E-01	
ssl2874 	2027	2498	1939	1581	1346	0.30147971	-0.063843838	-0.358434769	-0.590368998	 hypothetical protein 	 Hypothetical 	  	2	2.36E-01	
ssl2891 	166	212	196	175	183	0.348212507	0.23490001	0.075059195	0.140359536	 unknown protein 	 Unknown 	  	1	6.60E-01	
ssl2920 	291	302	329	157	143	0.055724679	0.178001008	-0.891269914	-1.029023084	 hypothetical protein 	 Hypothetical 	  	2	8.28E-02	
ssl2921 	687	549	687	253	252	-0.323777288	-0.000282543	-1.442737236	-1.445191146	 hypothetical protein 	 Hypothetical 	  	3	8.55E-02	
ssl2922 	1049	847	1077	245	240	-0.308584489	0.037822456	-2.100110652	-2.127147085	 similar to virulence-associated protein VapB 	 Cellular processes 	 Transformation 	4	4.66E-02	
ssl2923 	394	353	398	115	138	-0.159194277	0.017127217	-1.781733446	-1.515017871	 similar to virulence-associated protein VapC 	 Cellular processes 	 Transformation 	3	2.59E-02	
ssl2971 	5160	5940	5870	2389	1710	0.203078939	0.185995056	-1.110987612	-1.593240272	 hypothetical protein 	 Hypothetical 	  	3	8.57E-03	
ssl2982 	6152	5471	4973	3034	2263	-0.169367113	-0.306894463	-1.019971769	-1.442536361	 probable DNA-directed RNA polymerase omega subunit 	 Hypothetical 	  	3	3.45E-02	
ssl2996 	577	742	749	471	522	0.363096603	0.37693326	-0.293084758	-0.143841576	 unknown protein 	 Unknown 	  	2	5.09E-02	
ssl2999 	977	1342	1524	1994	2480	0.457519665	0.640636964	1.028426886	1.343048379	 hypothetical protein 	 Hypothetical 	  	3	3.46E-02	
ssl3044 	2044	948	1307	1986	1630	-1.108350721	-0.645357138	-0.041164604	-0.326545931	 probable ferredoxin 	 Photosynthesis and respiration 	 Soluble electron carriers 	2	2.76E-01	
ssl3076 	465	614	720	488	488	0.399796989	0.630455995	0.069247322	0.069212729	 unknown protein 	 Unknown 	  	2	7.47E-02	
ssl3093 	15066	44838	37668	20102	5384	1.573402362	1.322004951	0.416019352	-1.484682516	 phycobilisome small rod linker polypeptide 	 Photosynthesis and respiration 	 Phycobilisome 	8	1.69E-02	
ssl3127 	653	607	530	197	218	-0.104934714	-0.29997739	-1.728535734	-1.584068198	 similar to permease protein of ABC transporter 	 Transport and binding proteins 	  	3	7.34E-03	
ssl3142 	310	417	416	409	469	0.427066963	0.422493597	0.399261498	0.595571277	 unknown protein 	 Unknown 	  	2	3.52E-01	
ssl3177 	5033	5132	5901	1313	517	0.028172588	0.229722445	-1.938150245	-3.284084306	 hypothetical protein 	 Hypothetical 	  	11	1.14E-02	
ssl3222 	448	495	512	306	455	0.143703151	0.19404541	-0.55086038	0.023894561	 unknown protein 	 Unknown 	  	2	1.01E-01	
ssl3291 	5861	5009	4444	1622	1490	-0.226541434	-0.399249519	-1.853553654	-1.976046989	 hypothetical protein 	 Hypothetical 	  	4	2.15E-03	
ssl3297 	205	228	290	438	621	0.151212179	0.498092455	1.09485403	1.599572625	 hypothetical protein 	 Hypothetical 	  	3	2.29E-02	
ssl3335 	6222	7314	9350	7597	11299	0.233214152	0.587442414	0.288011958	0.860683586	 preprotein translocase SecE subunit 	 Cellular processes 	 Protein and peptide secretion 	2	3.60E-02	
ssl3342 	3218	3295	3003	1747	1787	0.034280812	-0.099577299	-0.881234689	-0.848702018	 hypothetical protein 	 Hypothetical 	  	2	4.68E-02	
ssl3364 	29196	26701	32315	49461	53414	-0.128906425	0.146400073	0.760502624	0.871428042	 CP12 polypeptide 	 Hypothetical 	  	2	2.25E-04	
ssl3379 	866	840	935	1051	1063	-0.043650718	0.11021113	0.279724889	0.29575916	 hypothetical protein 	 Hypothetical 	  	1	4.99E-01	
ssl3382 	3599	3320	2874	984	651	-0.116272306	-0.324391538	-1.871256883	-2.466848907	 hypothetical protein 	 Hypothetical 	  	6	1.03E-02	
ssl3383 	2601	2369	2189	848	655	-0.134722729	-0.248661158	-1.617742977	-1.990530383	 unknown protein 	 Unknown 	  	4	1.39E-02	
ssl3389 	1133	1237	1465	1752	1478	0.126682625	0.371073801	0.628858453	0.383674517	 hypothetical protein 	 Hypothetical 	  	2	1.46E-02	
ssl3410 	6405	8313	10070	4582	1797	0.376051577	0.652739303	-0.483307236	-1.833987323	 unknown protein 	 Unknown 	  	6	1.31E-02	
ssl3432 	5276	9366	14421	9031	824	0.828055048	1.45076354	0.775502857	-2.678415376	 30S ribosomal protein S19 	 Translation 	 Ribosomal proteins: synthesis and modification 	17	1.05E-02	
ssl3436 	6861	12929	20724	24125	2639	0.913999501	1.594702855	1.813963789	-1.37866555	 50S ribosomal protein L29 	 Translation 	 Ribosomal proteins: synthesis and modification 	9	1.24E-03	
ssl3437 	4276	8874	13286	16686	2049	1.053291698	1.635540133	1.964275716	-1.061352966	 30S ribosomal protein S17 	 Translation 	 Ribosomal proteins: synthesis and modification 	8	7.50E-04	
ssl3441 	2547	3284	3905	2706	1860	0.366995987	0.616706325	0.087833455	-0.452944973	 initiation factor IF-1 	 Translation 	 Protein modification and translation factors 	2	1.16E-01	
ssl3445 	10483	9504	10540	7512	1730	-0.141529078	0.007809657	-0.48089771	-2.599297244	 50S ribosomal protein L31 	 Translation 	 Ribosomal proteins: synthesis and modification 	6	3.83E-02	
ssl3446 	363	359	366	1348	1856	-0.017963285	0.013702789	1.892792391	2.353774376	 hypothetical protein 	 Hypothetical 	  	5	1.45E-01	
ssl3451 	1403	1512	1398	1120	1005	0.10721593	-0.0059675	-0.324947545	-0.481765131	 hypothetical protein 	 Hypothetical 	  	2	3.59E-01	
ssl3549 	9328	9695	11778	20750	38336	0.055696217	0.336415117	1.153508027	2.039069592	 hypothetical protein 	 Hypothetical 	  	4	8.43E-04	
ssl3573 	525	549	632	999	1216	0.06600909	0.267355776	0.929092309	1.211587551	 hypothetical protein 	 Hypothetical 	  	2	4.17E-02	
ssl3580 	2429	2806	3600	1667	1638	0.208084239	0.567175157	-0.543317677	-0.568865166	 putative hydrogenase expression/formation protein HypC 	 Other categories 	 Hydrogenase 	2	1.27E-02	
ssl3615 	713	737	727	1470	2550	0.048755767	0.029222822	1.044376787	1.839245931	 unknown protein 	 Unknown 	  	4	2.76E-03	
ssl3649 	1017	1147	1239	1490	2617	0.174016508	0.284258581	0.550445358	1.363387927	 putative transposase [ISY120d(partial copy): 604956 - 605288] 	 Other categories 	 Transposon-related functions 	3	1.32E-02	
ssl3692 	122	136	139	137	166	0.14945017	0.183876105	0.16347995	0.438468533	 hypothetical protein 	 Hypothetical 	  	1	4.98E-02	
ssl3712 	1057	1209	1123	1202	1271	0.194784007	0.088236838	0.186065775	0.266604679	 hypothetical protein 	 Hypothetical 	  	1	3.41E-01	
ssl3719 	793	520	598	613	663	-0.610197149	-0.407971196	-0.371555554	-0.258331572	 hypothetical protein 	 Hypothetical 	  	2	2.76E-02	
ssl3769 	2817	2186	2822	7123	10281	-0.36598809	0.002330025	1.338040976	1.867552334	 unknown protein 	 Unknown 	  	5	1.33E-02	
ssl3803 	8488	9423	7531	1975	579	0.150756357	-0.172557592	-2.10359305	-3.874195203	 hypothetical protein 	 Hypothetical 	  	16	4.94E-03	
ssl3829 	629	723	621	392	327	0.201503338	-0.018732878	-0.681624342	-0.941889818	 hypothetical protein 	 Hypothetical 	  	2	1.70E-01	
ssr0102 	1308	1407	1379	495	672	0.104956024	0.076070147	-1.400870357	-0.960750528	 hypothetical protein YCF40 	 Hypothetical 	  	3	2.70E-02	
ssr0109 	5039	4971	6276	9242	11383	-0.019465465	0.316699815	0.875130067	1.175727015	 hypothetical protein 	 Hypothetical 	  	2	6.84E-02	
ssr0256 	400	409	340	376	439	0.03019567	-0.236622339	-0.091879004	0.13402628	 putative transposase [ISY523n: 2210271 - 2211142] 	 Other categories 	 Transposon-related functions 	1	5.39E-01	
ssr0330 	3139	3056	2858	1551	1422	-0.038350777	-0.134876574	-1.016953991	-1.14250193	" ferredoxin-thioredoxin reductase, variable chain "	" Biosynthesis of cofactors, prosthetic groups, and carriers "	" Thioredoxin, glutaredoxin, and glutathione "	2	1.24E-01	
ssr0332 	2740	2704	2414	1172	1114	-0.019003178	-0.18256512	-1.22561215	-1.298037995	 hypothetical protein 	 Hypothetical 	  	2	3.50E-02	
ssr0335 	1448	1593	1635	851	728	0.137760208	0.175091824	-0.76711515	-0.991499362	 unknown protein 	 Unknown 	  	2	3.04E-03	
ssr0336 	1766	1634	1647	563	261	-0.112572772	-0.100738386	-1.650291415	-2.757854916	 hypothetical protein 	 Hypothetical 	  	7	1.15E-02	
ssr0349 	248	405	481	408	534	0.708605844	0.955896374	0.718160339	1.107502171	 hypothetical protein 	 Hypothetical 	  	2	3.23E-01	
ssr0390 	12143	25052	17271	9097	2599	1.044880606	0.508308598	-0.416676118	-2.224089096	 photosystem I reaction center subunit X 	 Photosynthesis and respiration 	 Photosystem I 	10	9.47E-04	
ssr0482 	18266	18640	16413	11987	13313	0.029192771	-0.154356886	-0.607676029	-0.456298617	 30S ribosomal protein S16 	 Translation 	 Ribosomal proteins: synthesis and modification 	2	9.91E-03	
ssr0511 	514	615	629	776	1231	0.259578077	0.292098719	0.594979626	1.26145	 unknown protein 	 Unknown 	  	2	9.88E-03	
ssr0515 	358	378	340	220	232	0.078802889	-0.072203993	-0.699647416	-0.624870749	 hypothetical protein 	 Hypothetical 	  	2	7.03E-03	
ssr0536 	5815	8102	9759	4513	5138	0.478594826	0.747087627	-0.365475394	-0.178527301	 unknown protein 	 Unknown 	  	2	8.64E-02	
ssr0550 	1775	1859	1840	373	266	0.067176549	0.052207271	-2.251451309	-2.737693426	 hypothetical protein 	 Hypothetical 	  	7	1.72E-02	
ssr0657 	1021	1083	1074	891	1011	0.085024213	0.073426462	-0.196614014	-0.014077332	 hypothetical protein 	 Hypothetical 	  	1	8.02E-01	
ssr0663 	167	192	192	303	513	0.206110241	0.203641179	0.861710267	1.621384696	 hypothetical protein 	 Hypothetical 	  	3	1.06E-02	
ssr0680 	1827	1956	1858	1896	1885	0.098740779	0.024725466	0.053795097	0.045390908	 unknown protein 	 Unknown 	  	1	9.55E-01	
ssr0692 	28001	58691	35946	161804	181700	1.067665704	0.360378702	2.530706539	2.698019582	 hypothetical protein 	 Hypothetical 	  	6	1.97E-02	
ssr0693 	1880	2484	2763	2473	2611	0.402059574	0.55517122	0.395142827	0.473622613	 unknown protein 	 Unknown 	  	1	6.21E-01	
ssr0706 	742	665	713	495	697	-0.156297975	-0.055962564	-0.582998392	-0.088306506	 unknown protein 	 Unknown 	  	1	1.09E-01	
ssr0755 	949	882	882	1320	1279	-0.105044824	-0.105852754	0.476391354	0.431273938	 hypothetical protein 	 Hypothetical 	  	1	3.46E-01	
ssr0756 	416	432	355	1159	1376	0.055023851	-0.230594855	1.477564502	1.72534825	 hypothetical protein 	 Hypothetical 	  	4	1.07E-02	
ssr0757 	523	623	633	612	893	0.251309552	0.274151769	0.226729164	0.7712485	 hypothetical protein 	 Hypothetical 	  	2	1.80E-01	
ssr0759 	1296	1409	1582	2727	4435	0.120688895	0.287790291	1.073342097	1.774968729	 unknown protein 	 Unknown 	  	3	4.30E-02	
ssr0761 	745	674	759	999	1442	-0.142975188	0.026956991	0.424290137	0.95324119	 hypothetical protein 	 Hypothetical 	  	2	3.53E-02	
ssr0817 	2701	2072	2304	6161	21256	-0.382137442	-0.228862676	1.189972567	2.976531159	" putative transposase [ISY352g: 3511668 - 3512290, join 3513238 - 3514051] "	 Other categories 	 Transposon-related functions 	10	1.16E-01	
ssr0854 	342	337	362	355	354	-0.021216661	0.082031844	0.053879501	0.050086719	 hypothetical protein 	 Hypothetical 	  	1	9.77E-01	
ssr0871 	1097	933	1177	4232	9030	-0.233608469	0.101916599	1.947633195	3.041087515	" putative transposase [ISY352e: 2921301 - 2921595, join 3108631 - 3109754] "	 Other categories 	 Transposon-related functions 	10	7.87E-02	
ssr1038 	4903	8950	4953	5297	2501	0.868188972	0.014606865	0.11156296	-0.9715015	 unknown protein 	 Unknown 	  	4	3.47E-01	
ssr1041 	2706	2518	2554	2163	2365	-0.103977408	-0.083785908	-0.322940872	-0.194587324	 hypothetical protein 	 Hypothetical 	  	1	3.31E-01	
ssr1049 	602	766	930	1714	1665	0.347290268	0.627200106	1.509085757	1.467009274	 unknown protein 	 Unknown 	  	3	5.14E-02	
ssr1114 	901	918	1152	1176	1599	0.027273783	0.354791673	0.38448787	0.827431415	 hypothetical protein 	 Hypothetical 	  	2	6.33E-02	
ssr1155 	3864	6241	5811	849	435	0.691713805	0.588766731	-2.185880019	-3.151363367	 hypothetical protein 	 Hypothetical 	  	14	8.42E-04	
ssr1169 	1279	1414	1447	865	555	0.144179072	0.177557921	-0.564673841	-1.203926227	 stress induced hydrophobic peptide homolog 	 Other categories 	 Adaptations and atypical conditions 	3	5.62E-02	
ssr1175 	2937	2363	2745	3151	5883	-0.313732142	-0.097639478	0.101580341	1.002084158	" putative transposase [ISY100v: 3095975 - 3096319, join 3097194 - 3097362, join 3098314 - 3098743] "	 Other categories 	 Transposon-related functions 	2	3.13E-02	
ssr1176 	506	564	571	680	1457	0.156439533	0.175555124	0.427526722	1.526362427	" putative transposase [ISY100v: 3095975 - 3096319, join 3097194 - 3097362, join 3098314 - 3098743] "	 Other categories 	 Transposon-related functions 	3	4.27E-03	
ssr1238 	8022	9541	10660	15396	26165	0.250209616	0.410186929	0.940540214	1.705616136	 hypothetical protein 	 Hypothetical 	  	3	2.67E-03	
ssr1251 	684	1523	1565	3287	1559	1.155369051	1.194263639	2.264969214	1.188831992	 hypothetical protein 	 Hypothetical 	  	5	3.78E-01	
ssr1256 	1157	1391	2059	2188	1320	0.265459527	0.831390229	0.918940575	0.189943838	 hypothetical protein 	 Hypothetical 	  	2	3.37E-02	
ssr1258 	1212	957	929	626	615	-0.340309499	-0.384261463	-0.953291765	-0.979206335	 hypothetical protein 	 Hypothetical 	  	2	1.53E-01	
ssr1260 	530	442	448	290	298	-0.260961788	-0.242494774	-0.869687512	-0.83158941	 hypothetical protein 	 Hypothetical 	  	2	3.22E-01	
ssr1274 	112	118	107	99	123	0.08314074	-0.070258439	-0.173384092	0.143286514	 unknown protein 	 Unknown 	  	1	6.65E-01	
ssr1375 	15372	24871	23694	10276	6237	0.69412605	0.624176516	-0.581054847	-1.301513451	 hypothetical protein 	 Hypothetical 	  	4	1.45E-02	
ssr1386 	2264	3235	2892	1605	1378	0.514488318	0.352915661	-0.49622476	-0.716198874	 NADH dehydrogenase subunit NdhL 	 Photosynthesis and respiration 	 NADH dehydrogenase 	2	1.04E-01	
ssr1391 	327	339	316	299	398	0.052259402	-0.051149681	-0.130959263	0.281614953	 hypothetical protein 	 Hypothetical 	  	1	5.51E-01	
ssr1398 	21512	17820	18834	8936	7035	-0.2716746	-0.191842176	-1.267396403	-1.612562343	 50S ribosomal protein L33 	 Translation 	 Ribosomal proteins: synthesis and modification 	3	7.02E-03	
ssr1399 	10694	8676	8646	3280	2576	-0.301615915	-0.306626869	-1.705164065	-2.053718471	 30S ribosomal protein S18 	 Translation 	 Ribosomal proteins: synthesis and modification 	4	3.16E-02	
ssr1407 	880	863	1055	2281	2736	-0.029069923	0.260735607	1.37371232	1.63636031	 hypothetical protein 	 Hypothetical 	  	3	4.30E-02	
ssr1425 	3799	2985	3410	2832	1169	-0.347819575	-0.155846276	-0.423913231	-1.699899547	 hypothetical protein YCF34 	 Hypothetical 	  	3	2.77E-02	
ssr1473 	476	605	604	716	849	0.34773503	0.344832697	0.590317369	0.835804196	 hypothetical protein 	 Hypothetical 	  	2	1.70E-01	
ssr1480 	14298	14093	10782	1740	1672	-0.020872411	-0.407159446	-3.038455778	-3.096319603	 putative RNA-binding protein 	 Translation 	 Nucleoproteins 	9	5.88E-03	
ssr1499 	125	143	135	506	792	0.195392283	0.105252305	2.015941157	2.662409759	 hypothetical protein 	 Hypothetical 	  	6	4.34E-03	
ssr1513 	773	704	750	401	431	-0.133821797	-0.043175635	-0.948294662	-0.843876376	 hypothetical protein 	 Hypothetical 	  	2	1.23E-02	
ssr1527 	433	323	345	144	136	-0.423515799	-0.327207136	-1.590886467	-1.670970645	" probable molybdopterin [MPT] converting factor, subunit 1 "	" Biosynthesis of cofactors, prosthetic groups, and carriers "	 Molybdopterin 	3	4.21E-02	
ssr1528 	4875	4712	3500	1907	1140	-0.048964061	-0.478277851	-1.353806089	-2.096647473	 hypothetical protein 	 Hypothetical 	  	4	2.19E-02	
ssr1552 	4838	4260	4644	3350	3908	-0.183541878	-0.059127226	-0.530270951	-0.308283143	 hypothetical protein 	 Hypothetical 	  	1	2.43E-01	
ssr1558 	524	580	650	227	258	0.146328347	0.310988108	-1.208875372	-1.025522563	 hypothetical protein 	 Hypothetical 	  	3	6.75E-03	
ssr1562 	4943	7966	8829	15098	17099	0.688342217	0.836762779	1.610777357	1.79032874	 hypothetical protein 	 Hypothetical 	  	3	4.89E-03	
ssr1600 	13871	15003	18903	8532	2631	0.113190986	0.446550858	-0.701193206	-2.398634614	 similar to anti-sigma f factor antagonist 	 Transcription 	" RNA synthesis, modification, and DNA transcription "	7	6.39E-03	
ssr1604 	20168	19490	16446	5654	3343	-0.049317708	-0.294355838	-1.834669204	-2.592908219	 50S ribosomal protein L28 	 Translation 	 Ribosomal proteins: synthesis and modification 	6	9.78E-05	
ssr1698 	788	762	634	173	184	-0.049550825	-0.315214426	-2.189232001	-2.097177025	 hypothetical protein 	 Hypothetical 	  	5	8.96E-04	
ssr1720 	2216	2167	2002	1896	1781	-0.032112466	-0.146348876	-0.224730813	-0.315138861	 similar to tyrosyl tRNA synthetase 	 Translation 	 Aminoacyl tRNA synthetases and tRNA modification 	1	6.92E-03	
ssr1736 	14728	14000	12639	5816	5491	-0.073143893	-0.220732773	-1.34036096	-1.423504118	 50S ribosomal protein L32 	 Translation 	 Ribosomal proteins: synthesis and modification 	3	6.03E-03	
ssr1765 	2223	3944	3791	3253	4370	0.827026491	0.769888976	0.549223216	0.974979519	 hypothetical protein 	 Hypothetical 	  	2	7.53E-03	
ssr1766 	1441	2806	2665	2737	3603	0.961434812	0.887332671	0.925287766	1.3221898	 hypothetical protein 	 Hypothetical 	  	3	1.13E-03	
ssr1768 	479	1137	1122	2633	3431	1.248113714	1.22931938	2.460015638	2.842012916	 unknown protein 	 Unknown 	  	7	6.62E-03	
ssr1789 	4323	3442	3129	3070	5627	-0.328841052	-0.466347808	-0.49384999	0.380373274	 CAB/ELIP/HLIP-related protein HliD 	 Other categories 	 Adaptations and atypical conditions 	2	4.63E-02	
ssr1853 	902	1077	1307	811	849	0.256720111	0.535701718	-0.153902262	-0.086331844	 unknown protein 	 Unknown 	  	2	3.05E-01	
ssr1880 	3826	4155	3975	2561	2333	0.119021325	0.055229067	-0.57887733	-0.713742138	 hypothetical protein 	 Hypothetical 	  	2	4.17E-02	
ssr1951 	3649	4620	4688	1911	1646	0.340414243	0.361502636	-0.932973959	-1.148563067	 hypothetical protein 	 Hypothetical 	  	3	3.76E-02	
ssr1966 	272	303	341	377	340	0.155634817	0.326509866	0.472651464	0.325346846	 hypothetical protein 	 Hypothetical 	  	1	2.56E-01	
ssr2009 	308	336	345	384	335	0.121873952	0.160593172	0.315446506	0.119740755	 hypothetical protein 	 Hypothetical 	  	1	5.52E-01	
ssr2016 	226	209	178	210	355	-0.110071234	-0.345973577	-0.103128321	0.651741734	 hypothetical protein 	 Hypothetical 	  	2	6.90E-01	
ssr2047 	1729	1788	1884	7815	11598	0.048714228	0.124290919	2.176472146	2.746140781	 hypothetical protein 	 Hypothetical 	  	7	1.08E-02	
ssr2049 	2360	2507	2603	1742	2567	0.087333842	0.141446837	-0.437960125	0.121658768	 unknown protein 	 Unknown 	  	1	1.77E-01	
ssr2060 	1557	1536	1314	321	282	-0.019169671	-0.244193324	-2.277052545	-2.467006231	 unknown protein 	 Unknown 	  	6	9.29E-03	
ssr2061 	4518	4929	4542	2448	2033	0.125370482	0.007440304	-0.884470698	-1.15242165	 glutaredoxin 	" Biosynthesis of cofactors, prosthetic groups, and carriers "	" Thioredoxin, glutaredoxin, and glutathione "	2	1.84E-02	
ssr2062 	10536	22572	20660	21545	18957	1.099187982	0.97144626	1.031971211	0.847373725	 hypothetical protein 	 Hypothetical 	  	2	6.10E-01	
ssr2066 	430	565	1007	1812	1354	0.393524237	1.227018364	2.074596507	1.654509869	 hypothetical protein 	 Hypothetical 	  	4	3.15E-02	
ssr2067 	1613	1845	2885	4474	3109	0.19403549	0.838461884	1.471669774	0.946633494	 hypothetical protein 	 Hypothetical 	  	3	9.78E-03	
ssr2078 	1348	1555	1537	2824	5782	0.205732593	0.188822849	1.066897513	2.100622533	 putative transposase [ISY802b(partial copy): 1384736 - 1385513] 	 Other categories 	 Transposon-related functions 	4	3.34E-02	
ssr2087 	4361	3682	2967	470	309	-0.244022099	-0.555556273	-3.214335338	-3.820447395	 hypothetical protein 	 Hypothetical 	  	14	1.69E-04	
ssr2130 	8343	7630	7005	4543	4520	-0.128972806	-0.252092911	-0.876819186	-0.884330371	 hypothetical protein 	 Hypothetical 	  	2	6.66E-03	
ssr2142 	7382	7552	8347	6950	5106	0.032923026	0.177372368	-0.086909079	-0.531645995	 hypothetical protein YCF19 	 Hypothetical 	  	2	3.25E-02	
ssr2153 	136010	152310	65248	80415	93506	0.16329447	-1.05970175	-0.758168803	-0.540583431	 unknown protein 	 Unknown 	  	2	1.62E-01	
ssr2194 	463	495	506	501	657	0.096874796	0.126765948	0.112435832	0.505180549	 unknown protein 	 Unknown 	  	1	5.75E-02	
ssr2201 	489	612	567	535	722	0.322833887	0.212505975	0.129204539	0.562336999	 unknown protein 	 Unknown 	  	1	1.99E-01	
ssr2227 	554	764	617	14786	65714	0.463469369	0.154607376	4.737433253	6.889409142	 putative transposase 	 Other categories 	 Transposon-related functions 	119	1.20E-04	
ssr2254 	1059	1197	1034	1205	1186	0.177665173	-0.034545789	0.186823327	0.163950417	 unknown protein 	 Unknown 	  	1	5.71E-01	
ssr2317 	1337	1577	1723	3231	4331	0.238628011	0.366354537	1.273435482	1.69600027	 unknown protein 	 Unknown 	  	3	2.97E-03	
ssr2318 	360	359	399	438	692	-0.000918008	0.151867175	0.283425007	0.945457805	 unknown protein 	 Unknown 	  	2	8.91E-03	
ssr2333 	1394	1456	1316	1241	1247	0.062406394	-0.083730772	-0.168295364	-0.161022862	 unknown protein 	 Unknown 	  	1	3.79E-01	
ssr2340 	915	1207	1084	1221	1133	0.400030272	0.244040033	0.416236408	0.308253427	 hypothetical protein 	 Hypothetical 	  	1	1.55E-01	
ssr2377 	732	700	898	1252	1308	-0.065063003	0.295355234	0.774206681	0.837721162	 hypothetical protein 	 Hypothetical 	  	2	1.28E-01	
ssr2406 	1530	1300	1473	1247	1589	-0.235020192	-0.05407971	-0.294358617	0.054871488	 unknown protein 	 Unknown 	  	1	4.73E-01	
ssr2422 	534	670	1103	4116	6724	0.32701273	1.045418717	2.945198688	3.653301766	 unknown protein 	 Unknown 	  	13	1.80E-02	
ssr2439 	582	410	375	643	2262	-0.503347808	-0.634001569	0.14422949	1.959715559	 hypothetical protein 	 Hypothetical 	  	6	4.45E-03	
ssr2549 	1188	1224	1276	1341	1735	0.043342116	0.103307922	0.175041572	0.546544815	 unknown protein 	 Unknown 	  	1	4.16E-01	
ssr2551 	756	881	731	411	592	0.220898019	-0.048168483	-0.878299132	-0.351933209	 hypothetical protein 	 Hypothetical 	  	2	9.36E-02	
ssr2553 	1008	567	519	1308	855	-0.829101497	-0.956635812	0.376234378	-0.238106735	 unknown protein 	 Unknown 	  	3	1.74E-01	
ssr2554 	4391	6711	7247	3234	1890	0.611850844	0.7226986	-0.441487482	-1.216029052	 hypothetical protein 	 Hypothetical 	  	4	3.02E-03	
ssr2595 	2031	1425	1257	857	1841	-0.511746467	-0.692537196	-1.244939089	-0.141979123	" high light-inducible polypeptide HliB, CAB/ELIP/HLIP superfamily "	 Other categories 	 Adaptations and atypical conditions 	2	6.13E-01	
ssr2611 	2566	2656	2669	1126	932	0.049619196	0.056534209	-1.188974953	-1.461061718	 hypothetical protein 	 Hypothetical 	  	3	2.14E-02	
ssr2615 	820	765	878	733	844	-0.100524383	0.097342314	-0.162444478	0.041604121	 hypothetical protein 	 Hypothetical 	  	1	7.17E-01	
ssr2699 	306	325	316	330	504	0.083312628	0.042202078	0.107508373	0.718937707	 putative transposase [ISY523k(partial copy): 473025 - 473752] 	 Other categories 	 Transposon-related functions 	2	7.77E-02	
ssr2708 	893	866	912	972	1129	-0.044741254	0.031294542	0.122365776	0.338194789	 hypothetical protein 	 Hypothetical 	  	1	4.88E-02	
ssr2710 	1474	1248	1454	1298	1764	-0.239371245	-0.018967375	-0.182954918	0.259548728	 hypothetical protein 	 Hypothetical 	  	1	2.19E-01	
ssr2711 	2529	2300	3263	3234	3145	-0.136870552	0.367434005	0.354529883	0.314243106	 hypothetical protein 	 Hypothetical 	  	1	9.26E-02	
ssr2723 	3018	3181	3160	2022	2034	0.075591065	0.065988168	-0.57807996	-0.569811717	 hypothetical protein 	 Hypothetical 	  	2	1.56E-01	
ssr2754 	721	941	1091	489	595	0.384116033	0.59801583	-0.560364736	-0.277532393	 hypothetical protein 	 Hypothetical 	  	2	1.78E-02	
ssr2755 	775	981	1174	571	644	0.340022901	0.598480073	-0.441088069	-0.267803632	 hypothetical protein 	 Hypothetical 	  	2	7.08E-02	
ssr2781 	3027	3166	2931	2706	2812	0.064776096	-0.046652409	-0.161714082	-0.106454045	 hypothetical protein 	 Hypothetical 	  	1	6.01E-01	
ssr2784 	568	543	477	500	499	-0.06407102	-0.250173985	-0.184137673	-0.186197452	 antitoxin ChpI homolog 	 Cellular processes 	 Detoxification 	1	6.58E-01	
ssr2787 	346	426	409	826	1107	0.303054243	0.24167313	1.25768774	1.679064701	 unknown protein 	 Unknown 	  	3	1.39E-01	
ssr2799 	26301	26853	29248	26363	12934	0.029993344	0.153244492	0.003392138	-1.023954933	 50S ribosomal protein L27 	 Translation 	 Ribosomal proteins: synthesis and modification 	2	1.73E-03	
ssr2802 	1276	1657	1253	1354	1464	0.377457151	-0.025667802	0.085655783	0.198047402	 hypothetical protein 	 Hypothetical 	  	1	3.08E-01	
ssr2803 	426	444	468	570	759	0.061782512	0.135822275	0.421314411	0.834334375	 hypothetical protein 	 Hypothetical 	  	2	2.38E-02	
ssr2806 	841	1157	1230	588	707	0.460222537	0.548162761	-0.517076073	-0.25039079	 hypothetical protein 	 Hypothetical 	  	2	5.48E-02	
ssr2831 	84906	124368	90747	44056	11643	0.550683396	0.095981206	-0.94650983	-2.866444353	 photosystem I subunit IV 	 Photosynthesis and respiration 	 Photosystem I 	11	5.37E-03	
ssr2843 	604	680	675	1254	1432	0.172461125	0.160824375	1.054427882	1.245655875	 hypothetical protein 	 Hypothetical 	  	2	6.82E-02	
ssr2848 	396	454	476	416	402	0.197984864	0.265178467	0.07301416	0.02110724	 unknown protein 	 Unknown 	  	1	8.87E-01	
ssr2857 	1365	1486	1677	1501	1535	0.122734868	0.296692087	0.137023003	0.169077133	 mercuric transport protein periplasmic component precursor 	 Transport and binding proteins 	  	1	3.24E-01	
ssr2898 	972	1031	1060	1259	1559	0.084956614	0.125693937	0.374174183	0.682498811	 putative transposase [ISY523m(partial copy): 1483390 - 1484062] 	 Other categories 	 Transposon-related functions 	2	9.87E-02	
ssr2899 	488	571	559	533	732	0.22448476	0.194795025	0.126940579	0.584203963	 putative transposase [ISY523m(partial copy): 1483390 - 1484062] 	 Other categories 	 Transposon-related functions 	1	9.22E-02	
ssr2912 	575	651	686	591	336	0.177986014	0.253414508	0.03957153	-0.775736559	 unknown protein 	 Unknown 	  	2	7.44E-02	
ssr2962 	1410	1661	1911	1685	1897	0.236705694	0.438686957	0.25734173	0.428187487	 hypothetical protein 	 Hypothetical 	  	1	4.98E-01	
ssr2972 	477	607	637	818	928	0.349116731	0.418042717	0.778356018	0.96034429	 unknown protein 	 Unknown 	  	2	3.51E-02	
ssr2975 	1053	1214	998	1005	995	0.206097981	-0.076161864	-0.066276619	-0.08049889	 unknown protein 	 Unknown 	  	1	6.53E-01	
ssr2998 	4327	4532	4406	2260	2435	0.066775799	0.026159003	-0.937236487	-0.829418236	 hypothetical protein 	 Hypothetical 	  	2	1.20E-01	
ssr3000 	1241	1027	1110	755	653	-0.273611491	-0.161506486	-0.717327591	-0.926412451	 hypothetical protein 	 Hypothetical 	  	2	5.93E-02	
ssr3122 	2450	2375	2625	1215	991	-0.045009807	0.099937699	-1.011642695	-1.306200189	 hypothetical protein 	 Hypothetical 	  	3	6.58E-02	
ssr3129 	866	1292	1488	10641	30296	0.577503885	0.780711117	3.619420764	5.128860608	 unknown protein 	 Unknown 	  	35	1.68E-02	
ssr3154 	204	223	233	172	179	0.128724025	0.189721285	-0.249931528	-0.187351869	 hypothetical protein 	 Hypothetical 	  	1	3.61E-01	
ssr3159 	389	443	393	210	265	0.187399727	0.013865473	-0.892906313	-0.553064074	 unknown protein 	 Unknown 	  	2	5.67E-02	
ssr3184 	1837	1485	1574	1574	1455	-0.306158348	-0.222577554	-0.223045624	-0.336264288	 4Fe-4S type iron-sulfur protein 	 Photosynthesis and respiration 	 Soluble electron carriers 	1	6.25E-01	
ssr3188 	1652	1724	1483	1345	1286	0.060850556	-0.155833146	-0.29638548	-0.361245354	 hypothetical protein 	 Hypothetical 	  	1	1.30E-01	
ssr3189 	15038	19614	17807	15270	16614	0.383300388	0.243855774	0.02207653	0.143834104	 hypothetical protein 	 Hypothetical 	  	1	5.64E-01	
ssr3300 	249	320	339	278	337	0.362071293	0.44261363	0.159177967	0.436570905	 unknown protein 	 Unknown 	  	1	2.38E-01	
ssr3304 	1994	2138	1879	1229	1072	0.100619958	-0.085140353	-0.698412717	-0.895275789	 hypothetical protein 	 Hypothetical 	  	2	5.97E-02	
ssr3307 	7306	7119	7106	3790	3013	-0.037314307	-0.039985116	-0.946709387	-1.277635355	 preprotein translocase SecG subunit 	 Cellular processes 	 Protein and peptide secretion 	2	3.41E-02	
ssr3341 	5542	5897	6482	6184	7758	0.089596787	0.225923616	0.158215822	0.485310134	 hypothetical protein 	 Hypothetical 	  	1	5.80E-01	
ssr3383 	30342	77690	49271	8069	1734	1.356389243	0.699390379	-1.910917153	-4.129312582	 phycobilisome small core linker polypeptide 	 Photosynthesis and respiration 	 Phycobilisome 	45	8.73E-04	
ssr3402 	2028	2094	2040	584	473	0.046049758	0.008654635	-1.796134093	-2.098622653	 unknown protein 	 Unknown 	  	4	4.56E-03	
ssr3409 	3679	2944	3418	2440	2026	-0.321520595	-0.105988058	-0.592264585	-0.860585123	 hypothetical protein 	 Hypothetical 	  	2	4.16E-02	
ssr3410 	1236	1305	1562	658	554	0.078161268	0.338307187	-0.909344739	-1.158520618	 hypothetical protein 	 Hypothetical 	  	3	1.48E-02	
ssr3451 	24503	37896	32817	4918	4244	0.629078736	0.421500513	-2.316684926	-2.529330976	 cytochrome b559 alpha subunit 	 Photosynthesis and respiration 	 Photosystem II 	9	1.39E-04	
ssr3452 	645	689	981	1536	3206	0.093958569	0.603847074	1.251260931	2.312919855	 putative transposase [ISY352a(partial copy): 572672 - 572905] 	 Other categories 	 Transposon-related functions 	5	1.61E-02	
ssr3465 	1750	2959	4645	4481	4873	0.757942115	1.408612989	1.356729926	1.477927415	 unknown protein 	 Unknown 	  	3	1.10E-01	
ssr3467 	1311	1346	1748	789	781	0.038765515	0.414937091	-0.7324638	-0.747461537	 unknown protein 	 Unknown 	  	2	2.94E-02	
ssr3532 	1070	1231	1228	738	732	0.202430006	0.199316451	-0.536537156	-0.548352911	 unknown protein 	 Unknown 	  	2	5.87E-02	
ssr3550 	612	690	946	589	696	0.172451809	0.627211061	-0.055516733	0.18420829	 hypothetical protein 	 Hypothetical 	  	2	7.05E-02	
ssr3570 	3926	4212	4432	5134	6286	0.101665957	0.174915778	0.387115535	0.679234491	 unknown protein 	 Unknown 	  	2	2.10E-01	
ssr3571 	754	918	1151	1304	2131	0.283251997	0.61071144	0.790793488	1.498684795	 hypothetical protein 	 Hypothetical 	  	3	1.08E-01	
ssr3572 	1010	1170	1400	2113	4325	0.212227967	0.471025627	1.064568262	2.097961993	 hypothetical protein 	 Hypothetical 	  	4	7.38E-03	
ssr3588 	396	508	478	294	433	0.360721214	0.273758805	-0.427346063	0.131480703	 hypothetical protein 	 Hypothetical 	  	2	2.75E-01	
ssr3589 	169	207	187	189	219	0.291099056	0.144530234	0.160401777	0.373211616	 hypothetical protein 	 Hypothetical 	  	1	6.95E-01	
```
